# Cryptic, solo acylhomoserine lactone synthase from predatory myxobacterium suggests beneficial contribution to prey quorum signaling

**DOI:** 10.1101/849075

**Authors:** Hanan Albataineh, Maya Duke, Sandeep K. Misra, Joshua S. Sharp, D. Cole Stevens

## Abstract

Considered a key taxon in microbial communities, myxobacteria exist as coordinated swarms that utilize an excreted combination of lytic enzymes and specialized metabolites to facilitate predation of numerous microbial phyla. This capacity to produce biologically active metabolites and the associated abundance of natural product biosynthetic pathways contained within their genomes have motivated continued drug discovery efforts from myxobacteria. Of all the biosynthetic gene clusters associated with myxobacteria deposited in the antiSMASH database (∼1,000 total), only one putative acylhomoserine lactone synthase, *agpI*, was observed in genome data from the myxobacterium *Archangium gephyra*. Without an acylhomoserine lactone (AHL) receptor also apparent in the genome of *A. gephyra*, we sought to determine if AgpI was the first example of an orphaned AHL synthase. Herein we report the bioinformatic assessment of AgpI and discovery of a second myxobacterial AHL synthase from *Vitiosangium* sp. strain GDMCC 1.1324. During axenic cultivation conditions, no detectible AHL metabolites were observed in *A. gephyra* extracts. However, heterologous expression of each synthase in *Escherichia coli* provided detectible quantities of 3 AHL signals including 2 known AHLs, C8-AHL and C9-AHL. These results suggest that *A. gephyra* AHL production is dormant during axenic cultivation conditions and requires an unknown external cue for activation. The orphaned AHL synthase, AgpI, is the first to be reported from a predatory myxobacterium, and predator production of prey quorum signals provides unique insight into interspecies crosstalk within polymicrobial communities.

**Importance:** The presence of orphaned quorum signal receptors and associated recognition and response to exogenous acylhomoserine lactone quorum signals observed in microbial communities provides evidence for small molecule-mediated interspecies interactions. While the high occurrence of orphaned AHL receptors from bacteria that do not produce cognate AHL signals suggests the involvement of AHL signals as a shared chemical resource in polymicrobial communities, no orphaned AHL synthases have been determined to be functional in a species without an associated AHL receptor. An orphan signal synthase from a predatory myxobacterium provides an alternative perspective on the evolution and benefits of quorum signaling systems within these communities.

---

Ubiquitous throughout soils and marine sediments, myxobacteria utilize cooperative features to facilitate uniquely social lifestyles and exhibit organized predation of microbial prey (1-3). Often attributed to their predatory capabilities, an extraordinary number of biologically active specialized metabolites have been discovered from myxobacteria (4-8). Interest in this chemical space and the therapeutic potential associated with each elucidated natural product has motivated significant efforts towards continued discovery. Our recent survey of the unexplored, biosynthetic gene clusters from myxobacteria included in the antiSMASH database determined that the potential for such discovery from cultivable myxobacteria remains high (9-12). An oddity reported by this survey was the presence of a solo acylhomoserine lactone (AHL) synthase within the genome of the myxobacterium *Archangium gephyra* (9, 13, 14). As obligate cooperators numerous signaling systems have been associated with the coordination of myxobacterial motility and predation including A-signal, a quorum-like signal (1, 3, 15-17). However, no myxobacteria have been observed to produce AHL quorum signals.

Acylhomoserine lactone quorum signaling (QS) systems are abundant throughout Proteobacteria at-large (18). Considered autoinducers, AHLs bind to LuxR-type receptors which in turn activate LuxI-type AHL synthases (18). While a recent assessment of LuxR receptors included within or nearby specialized metabolite biosynthetic gene clusters (BGCs) reported the presence of a putative LuxR receptor from the marine myxobacterium *Haliangium ochraceum* DSM 14365, no AHL quorum signals or functional LuxI-type AHL synthases have been reported from myxobacteria (19). Intriguingly, the model myxobacterium *Myxococcus xanthus* demonstrates enhanced predatory features when exposed to a variety of exogenous AHLs despite having no obvious LuxR receptor within its genome (20). This phenomenon, often referred to as “eavesdropping,” has become a generally accepted cornerstone in hypotheses surrounding interspecies cross talk within polymicrobial communities, and the presence of solo or orphan LuxR receptors from species that do not produce AHL signals supports such communication (20-27). Putative solo-LuxR transcription factors with no accompanying LuxI synthases account for the majority of annotated LuxR proteins (18). However, as with *M. xanthus* (20), there are no LuxR receptors apparent in the genome of *A. gephyra*. This suggests that the observed LuxI-type synthase, AgpI, from *A. gephyra* is a solo-LuxI synthase. Considering the abundance of AHL QS systems throughout Proteobacteria other than myxobacteria, the uniqueness of this AHL synthase from *A. gephyra*, and the generalist diet of predatory myxobacteria that includes large swaths of AHL signaling proteobacteria, we hypothesize *agpI* was acquired horizontally (3, 28-30). Conversely, the benefit AHL production might provide a predatory myxobacterium remains non-obvious. Herein we report bioinformatic analysis, functional assessment, and heterologous expression of the myxobacterial AHL synthase AgpI.

## Supplementary material for "Cryptic, solo acylhomoserine lactone synthase from predatory myxobacterium suggests beneficial contribution to prey quorum signaling": HMMsearch_Agephyra

```
hmmsearch results for job B1715B1C-0A33-11EA-AD0D-7A7153F04F9B.1:

Target Num-hits Bias Bit-Score E-value Tax-Id Species Description
================================================================================================================
A0A0G2ZGF1_9DELT 2	0.7	29.1	0.0015	48	Archangium gephyra	PAS domain S-box-containing protein      
----------------------------------------------------------------------------------------------------------------	
Target-env-start	Target-env-end	Target-ali-start	Target-ali-end	Query-start	Query-end	E-value 	
----------------------------------------------------------------------------------------------------------------		
221	295	246	293	100	147	
QUERY  rsGltvpvhgprgrlaalslageerdldaaeaaeararlqllalhahe
MATCH  ++G +vp++  +++l+a++la   ++  ++ ++  +++l   + +a++
PP     689*****************8777777666443366666555555555
TARGET QAGAYVPMRAKDTSLGAITLAFAKPRTFDEADRGFMMALAHQGALAFD
----------------------------------------------------------------------------------------------------------------
Target-env-start	Target-env-end	Target-ali-start	Target-ali-end	Query-start	Query-end	E-value 	
----------------------------------------------------------------------------------------------------------------		
416	518	426	489	77	147	
QUERY  dllaaelspaarrfldeardfGlrsGltvpvhgprgrlaalslageerdldaaeaaeararlqllalhahe
MATCH  ++la  + ++a ++l+++r+ G+rs l+vp+  ++  l++lsl +  ++++ ae     a+l l+  +ah+
PP     3333..245677*******************************88887777754.....444444444443
TARGET EQLA--TLARASPVLSMLRELGIRSFLCVPLVARGRVLGCLSLLQTTSQRHYAE-----ADLRLAEELAHR
----------------------------------------------------------------------------------------------------------------
================================================================================================================


Search Details
==============
Date Started: 2019-11-18 18:46:12
Cmd: hmmsearch -E 1 --domE 1 --incE 0.01 --incdomE 0.03 --seqdb uniprotrefprot  
Database: uniprotrefprot,  version 2019_09,  downloaded on 2019-10-03
Query:  HMMER3/f [3.1b2 | February 2015]
 NAME  Autoind_bind
 ACC   PF03472.15
 DESC  Autoinducer binding domain
 LENG  149
 ALPH  amino
 RF    no
 MM    no
 CONS  yes
 CS    yes
 MAP   yes
 DATE  Fri Aug	3 00:48:37 2018
 NSEQ  100
 EFFN  10.299683
 CKSUM 2193507576
 GA    21.00 21.00;
 TC    21.00 21.00;
 NC    20.90 20.90;
 BM    hmmbuild HMM.ann SEED.ann
 SM    hmmsearch -Z 45638612 -E 1000 --cpu 4 HMM
 pfamseq
 STATS LOCAL MSV       -9.8584	0.70953
 STATS LOCAL VITERBI  -10.6349	0.70953
 STATS LOCAL FORWARD   -4.9428	0.70953
 HMM	      A        C	D	 E	 
 F	  G	   H	    I	     K	      L  
      M        N	P	 Q	  R	 
  S	   T	    V	     W	      Y   
	     m->m     m->i     m->d	i->m	
 i->i	  d->m	   d->d
   COMPO   2.35507  4.33050  2.83685  2.74756 
 3.12910  2.85395  3.48946  2.98806  3.02448 
 2.44059  3.59888  3.27544  3.14496  3.13144 
 2.75193  2.68740  2.90077  2.78460  4.07386 
 3.38719
	   2.68618  4.42225  2.77519  2.73123 
 3.46354  2.40513  3.72494  3.29354  2.67741 
 2.69355  4.24690  2.90347  2.73739  3.18146 
 2.89801  2.37887  2.77519  2.98518  4.58477 
 3.61503
	   0.30156  5.99280  1.35543  0.61958 
 0.77255  0.00000	 *
       1   3.10772  3.84917  2.07315  2.82872 
 5.04849  2.91628  4.19048  4.11573  2.68983 
 4.01416  4.11950  2.65062  4.39566  2.99991 
 3.26745  1.67957  1.82101  3.69094  6.15135 
 4.74620      1 s - - S
	   2.68618  4.42225  2.77519  2.73123 
 3.46354  2.40513  3.72494  3.29354  2.67741 
 2.69355  4.24690  2.90347  2.73739  3.18146 
 2.89801  2.37887  2.77519  2.98518  4.58477 
 3.61503
	   0.00500  5.69625  6.41859  0.61958 
 0.77255  0.67745  0.70909
       2   2.17318  5.72341  3.42868  2.08341 
 4.20067  3.57497  3.91660  2.76995  2.71512 
 2.80418  3.69415  3.42446  2.52682  2.88347 
 2.69386  2.79806  2.43208  2.92545  6.18161 
 4.79700      2 e - - H
	   2.68618  4.42225  2.77519  2.73123 
 3.46354  2.40513  3.72494  3.29354  2.67741 
 2.69355  4.24690  2.90347  2.73739  3.18146 
 2.89801  2.37887  2.77519  2.98518  4.58477 
 3.61503
	   0.00432  5.84153  6.56388  0.61958 
 0.77255  0.42912  1.05292
       3   1.77989  5.89138  2.09942  1.72931 
 3.94039  3.53659  3.58650  4.72374  2.69046 
 3.92749  4.93183  3.35282  3.86253  3.08325 
 2.56946  2.59675  2.96937  3.52396  6.32360 
 4.32409      3 e - - H
	   2.68618  4.42225  2.77519  2.73123 
 3.46354  2.40513  3.72494  3.29354  2.67741 
 2.69355  4.24690  2.90347  2.73739  3.18146 
 2.89801  2.37887  2.77519  2.98518  4.58477 
 3.61503
	   0.00389  5.94752  6.66987  0.61958 
 0.77255  0.55913  0.84794
       4   2.00899  5.90491  2.00760  1.56326 
 4.29909  3.29317  3.78029  4.73754  2.97020 
 4.21059  4.32472  3.28479  4.55900  2.26486 
 3.08825  2.63107  2.79672  3.99876  6.33704 
 4.92552      4 e - - H
	   2.68583  4.42227  2.77522  2.73126 
 3.46356  2.40515  3.72497  3.29356  2.67743 
 2.69357  4.24692  2.90349  2.73742  3.18149 
 2.89803  2.37889  2.77522  2.98521  4.58479 
 3.61505
	   0.02751  3.65390  6.69016  0.28206 
 1.40337  0.56618  0.83861
       5   2.52135  4.17969  5.47702  4.86128 
 2.81215  4.67794  4.18690  1.75148  4.64492 
 1.36811  4.00115  4.84209  5.04160  3.85403 
 3.19109  3.98944  3.13891  1.74340  3.91189 
 3.99523      6 l - - H
	   2.68618  4.42225  2.77519  2.73123 
 3.46354  2.40513  3.72494  3.29354  2.67741 
 2.69355  4.24690  2.90347  2.73739  3.18146 
 2.89801  2.37887  2.77519  2.98518  4.58477 
 3.61503
	   0.00378  5.97574  6.69809  0.61958 
 0.77255  0.60686  0.78759
       6   2.82165  3.89389  4.53866  3.41992 
 2.19880  3.51271  3.10402  2.61061  2.40403 
 2.24639  3.33822  3.21938  4.87480  3.48917 
 2.87085  2.96395  3.50634  2.85361  2.53493 
 3.42154      7 f - - H
	   2.68618  4.42225  2.77519  2.73123 
 3.46354  2.40513  3.72494  3.29354  2.67741 
 2.69355  4.24690  2.90347  2.73739  3.18146 
 2.89801  2.37887  2.77519  2.98518  4.58477 
 3.61503
	   0.00378  5.97574  6.69809  0.61958 
 0.77255  0.53145  0.88613
       7   1.99423  5.91472  1.83924  2.05134 
 5.26093  3.46562  3.85251  4.21753  2.97613 
 3.57006  4.95508  3.06437  3.80217  2.69238 
 2.17963  2.37225  3.11838  3.97210  6.34672 
 4.93508      8 d - - H
	   2.68618  4.42225  2.77519  2.73123 
 3.46354  2.40513  3.72494  3.29354  2.67741 
 2.69355  4.24690  2.90347  2.73739  3.18146 
 2.89801  2.37887  2.77519  2.98518  4.58477 
 3.61503
	   0.00376  5.98216  6.70451  0.61958 
 0.77255  0.56323  0.84250
       8   1.93935  3.63284  4.21173  2.63060 
 3.33967  3.29747  3.34991  2.21346  3.70850 
 1.87805  3.65355  4.41182  4.33962  3.46022 
 3.75218  3.26059  2.80531  2.44697  5.65056 
 2.92281      9 l - - H
	   2.68618  4.42225  2.77519  2.73123 
 3.46354  2.40513  3.72494  3.29354  2.67741 
 2.69355  4.24690  2.90347  2.73739  3.18146 
 2.89801  2.37887  2.77519  2.98518  4.58477 
 3.61503
	   0.00376  5.98216  6.70451  0.61958 
 0.77255  0.56323  0.84250
       9   2.50703  3.56797  5.49134  4.87503 
 2.56953  4.68480  3.15058  2.16143  4.65680 
 1.23538  2.45813  4.85170  5.04828  4.78534 
 4.66009  3.99668  3.28177  2.00544  5.50874 
 3.80463     10 l - - H
	   2.68618  4.42225  2.77519  2.73123 
 3.46354  2.40513  3.72494  3.29354  2.67741 
 2.69355  4.24690  2.90347  2.73739  3.18146 
 2.89801  2.37887  2.77519  2.98518  4.58477 
 3.61503
	   0.00376  5.98216  6.70451  0.61958 
 0.77255  0.44020  1.03257
      10   2.21988  3.80578  2.53869  2.25794 
 3.40496  2.99197  3.59583  4.34418  2.52015 
 2.86154  4.94723  3.18183  4.57881  2.98264 
 2.59077  2.79894  2.21782  2.79727  6.34140 
 4.93429     11 t - - H
	   2.68618  4.42225  2.77519  2.73123 
 3.46354  2.40513  3.72494  3.29354  2.67741 
 2.69355  4.24690  2.90347  2.73739  3.18146 
 2.89801  2.37887  2.77519  2.98518  4.58477 
 3.61503
	   0.00372  5.99280  6.71515  0.61958 
 0.77255  0.48576  0.95510
      11   2.46675  5.92181  2.67490  2.33437 
 4.58323  2.93493  2.92662  4.36098  2.31965 
 3.15663  4.96216  2.81864  4.14559  2.83453 
 1.85059  2.39327  2.88631  4.31310  6.35378 
 4.17063     12 r - - H
	   2.68618  4.42225  2.77519  2.73123 
 3.46354  2.40513  3.72494  3.29354  2.67741 
 2.69355  4.24690  2.90347  2.73739  3.18146 
 2.89801  2.37887  2.77519  2.98518  4.58477 
 3.61503
	   0.00372  5.99280  6.71515  0.61958 
 0.77255  0.48576  0.95510
      12   2.00390  5.00474  4.32616  3.25318 
 2.08733  4.58798  4.37518  2.17612  3.66365 
 1.57794  3.66911  4.11538  4.95884  3.02936 
 3.32802  3.65072  2.87219  2.82283  4.80488 
 3.47070     13 l - - H
	   2.68618  4.42225  2.77519  2.73123 
 3.46354  2.40513  3.72494  3.29354  2.67741 
 2.69355  4.24690  2.90347  2.73739  3.18146 
 2.89801  2.37887  2.77519  2.98518  4.58477 
 3.61503
	   0.00372  5.99280  6.71515  0.61958 
 0.77255  0.48576  0.95510
      13   1.46274  3.37882  5.30889  4.70467 
 3.48730  4.18115  4.98987  2.82776  4.52583 
 1.76740  2.62480  3.66314  5.03112  3.99083 
 2.61446  3.28113  2.36358  2.49916  5.53796 
 4.35770     14 a - - H
	   2.68618  4.42225  2.77519  2.73123 
 3.46354  2.40513  3.72494  3.29354  2.67741 
 2.69355  4.24690  2.90347  2.73739  3.18146 
 2.89801  2.37887  2.77519  2.98518  4.58477 
 3.61503
	   0.00372  5.99280  6.71515  0.61958 
 0.77255  0.48576  0.95510
      14   2.17842  5.92133  2.24677  2.40510 
 4.53647  3.01947  2.75122  4.75404  2.45439 
 3.16811  4.22683  3.04144  4.57529  2.44317 
 2.30679  2.31997  3.46707  3.48686  6.35342 
 4.94188     15 a - - H
	   2.68618  4.42225  2.77519  2.73123 
 3.46354  2.40513  3.72494  3.29354  2.67741 
 2.69355  4.24690  2.90347  2.73739  3.18146 
 2.89801  2.37887  2.77519  2.98518  4.58477 
 3.61503
	   0.00372  5.99280  6.71515  0.61958 
 0.77255  0.48576  0.95510
      15   2.18027  5.91931  2.35544  2.33874 
 3.98808  3.12747  3.48281  3.21515  2.58402 
 2.26883  4.95995  2.80976  4.18867  2.69852 
 2.45510  2.49045  3.21622  4.30998  6.35195 
 4.94095     16 a - - H
	   2.68618  4.42225  2.77519  2.73123 
 3.46354  2.40513  3.72494  3.29354  2.67741 
 2.69355  4.24690  2.90347  2.73739  3.18146 
 2.89801  2.37887  2.77519  2.98518  4.58477 
 3.61503
	   0.00372  5.99280  6.71515  0.61958 
 0.77255  0.48576  0.95510
      16   2.94118  3.04220  5.49203  3.87596 
 2.34649  4.69065  4.33199  2.35270  4.65917 
 1.35696  2.56935  4.16860  5.05428  4.78887 
 4.66454  3.12047  3.06753  2.80978  4.21672 
 2.18273     17 l - - T
	   2.68618  4.42225  2.77519  2.73123 
 3.46354  2.40513  3.72494  3.29354  2.67741 
 2.69355  4.24690  2.90347  2.73739  3.18146 
 2.89801  2.37887  2.77519  2.98518  4.58477 
 3.61503
	   0.00372  5.99280  6.71515  0.61958 
 0.77255  0.48576  0.95510
      17   3.56866  6.86123  2.32407  2.52074 
 6.16067  0.49380  5.03471  5.69884  3.60171 
 5.15041  5.96001  3.69006  3.77712  3.50611 
 4.60259  3.64092  4.48322  5.23558  7.28755 
 5.76750     18 G - - T
	   2.68618  4.42225  2.77519  2.73123 
 3.46354  2.40513  3.72494  3.29354  2.67741 
 2.69355  4.24690  2.90347  2.73739  3.18146 
 2.89801  2.37887  2.77519  2.98518  4.58477 
 3.61503
	   0.00372  5.99280  6.71515  0.61958 
 0.77255  0.48576  0.95510
      18   3.30693  3.26078  4.20719  4.86585 
 0.89248  4.20999  4.44461  2.45180  4.65134 
 2.40461  3.01346  4.85073  4.26313  4.78309 
 4.66054  3.39047  3.75248  2.67748  5.51729 
 2.78959     19 f - - C
	   2.68618  4.42225  2.77519  2.73123 
 3.46354  2.40513  3.72494  3.29354  2.67741 
 2.69355  4.24690  2.90347  2.73739  3.18146 
 2.89801  2.37887  2.77519  2.98518  4.58477 
 3.61503
	   0.00372  5.99280  6.71515  0.61958 
 0.77255  0.48576  0.95510
      19   2.58711  5.91901  1.41893  2.15199 
 4.09697  4.18233  4.03260  3.90047  2.67751 
 4.22426  4.95969  3.64984  2.53743  3.07513 
 2.55462  2.38871  3.00396  3.71250  6.35173 
 4.94082     20 d - - S
	   2.68618  4.42225  2.77519  2.73123 
 3.46354  2.40513  3.72494  3.29354  2.67741 
 2.69355  4.24690  2.90347  2.73739  3.18146 
 2.89801  2.37887  2.77519  2.98518  4.58477 
 3.61503
	   0.00372  5.99280  6.71515  0.61958 
 0.77255  0.48576  0.95510
      20   2.51270  5.69034  3.78628  3.22890 
 2.81336  3.62460  2.24362  4.37577  2.58021 
 3.59542  3.81541  2.95176  4.63212  3.03979 
 2.06561  3.28574  2.34763  4.03278  3.68456 
 2.20427     21 r - - E
	   2.68619  4.42226  2.77521  2.73125 
 3.46355  2.40514  3.72496  3.29315  2.67742 
 2.69356  4.24691  2.90348  2.73741  3.18148 
 2.89802  2.37888  2.77521  2.98520  4.58478 
 3.61504
	   0.01746  4.12923  6.71515  0.36063 
 1.19481  0.48576  0.95510
      21   2.41401  3.06533  5.49800  4.88176 
 1.47189  4.15459  5.02638  2.79922  4.66370 
 2.08053  3.62719  4.85876  5.05565  4.79244 
 4.66727  3.73948  3.57726  1.73523  5.51635 
 2.16443     23 f - - E
	   2.68618  4.42225  2.77519  2.73123 
 3.46354  2.40513  3.72494  3.29354  2.67741 
 2.69355  4.24690  2.90347  2.73739  3.18146 
 2.89801  2.37887  2.77519  2.98518  4.58477 
 3.61503
	   0.00372  5.99280  6.71515  0.61958 
 0.77255  0.48576  0.95510
      22   1.45251  3.44329  5.46607  4.85195 
 3.36771  3.71438  5.02010  2.36471  4.64073 
 1.99979  2.99970  4.84409  5.05132  4.77527 
 3.90378  2.22307  2.45149  2.17636  5.51907 
 4.34271     24 a - - E
	   2.68618  4.42225  2.77519  2.73123 
 3.46354  2.40513  3.72494  3.29354  2.67741 
 2.69355  4.24690  2.90347  2.73739  3.18146 
 2.89801  2.37887  2.77519  2.98518  4.58477 
 3.61503
	   0.00372  5.99280  6.71515  0.61958 
 0.77255  0.48576  0.95510
      23   3.00068  4.15887  5.49376  4.87777 
 2.72214  4.69129  3.65295  2.44483  4.66056 
 1.79945  3.76518  4.85668  5.05489  4.79002 
 4.66549  3.69573  3.34944  2.37461  5.51632 
 1.05432     25 y - - E
	   2.68618  4.42225  2.77519  2.73123 
 3.46354  2.40513  3.72494  3.29354  2.67741 
 2.69355  4.24690  2.90347  2.73739  3.18146 
 2.89801  2.37887  2.77519  2.98518  4.58477 
 3.61503
	   0.00372  5.99280  6.71515  0.61958 
 0.77255  0.48576  0.95510
      24   2.50868  2.73436  3.34451  4.45337 
 2.69280  1.64569  2.71074  3.07866  4.32177 
 2.30553  2.85520  4.63143  4.99044  4.52960 
 3.50331  3.12763  2.69068  2.55225  5.57887 
 4.39003     26 g - - E
	   2.68630  4.42159  2.77643  2.73247 
 3.46226  2.40549  3.72363  3.29235  2.67864 
 2.69335  4.24813  2.90389  2.73678  3.18217 
 2.89721  2.37893  2.77475  2.98439  4.58601 
 3.61189
	   0.87442  1.02280  1.49919  1.12073 
 0.39459  0.48576  0.95510
      25   1.92896  4.84731  3.78836  4.05897 
 3.52460  4.40229  3.69218  2.63637  3.61566 
 1.95653  3.17347  4.32359  2.85715  4.20460 
 2.31766  3.02858  3.10006  1.93376  5.45365 
 3.43688     32 a - - E
	   2.68618  4.42225  2.77519  2.73123 
 3.46354  2.40513  3.72494  3.29354  2.67741 
 2.69355  4.24690  2.90347  2.73739  3.18146 
 2.89801  2.37887  2.77519  2.98518  4.58477 
 3.61503
	   0.00478  5.74165  6.46399  0.61958 
 0.77255  0.85962  0.55047
      26   2.84557  5.78362  3.26329  2.75093 
 4.28724  2.77277  3.06371  3.61216  2.67455 
 2.40695  3.58717  3.01862  2.82996  2.59077 
 2.00025  2.81183  2.57634  3.33222  6.22408 
 4.82102     33 r - - E
	   2.68618  4.42225  2.77519  2.73123 
 3.46354  2.40513  3.72494  3.29354  2.67741 
 2.69355  4.24690  2.90347  2.73739  3.18146 
 2.89801  2.37887  2.77519  2.98518  4.58477 
 3.61503
	   0.00439  5.82640  6.54874  0.61958 
 0.77255  0.62163  0.77017
      27   2.17566  5.80877  2.62695  2.35009 
 3.96785  3.23823  2.82204  3.05832  2.86039 
 2.96213  3.73572  3.31540  2.66280  3.30622 
 2.54461  2.71542  2.96865  2.66003  6.25604 
 4.85998     34 a - - E
	   2.68618  4.42225  2.77519  2.73123 
 3.46354  2.40513  3.72494  3.29354  2.67741 
 2.69355  4.24690  2.90347  2.73739  3.18146 
 2.89801  2.37887  2.77519  2.98518  4.58477 
 3.61503
	   0.00405  5.90808  6.63042  0.61958 
 0.77255  0.63316  0.75696
      28   2.96927  3.86172  2.65799  2.94832 
 2.92699  3.04821  3.87503  4.19834  2.59503 
 2.96566  3.70629  2.97900  2.04896  3.04283 
 2.28517  2.87536  2.46856  3.27411  6.27574 
 4.88053     35 p - - T
	   2.68618  4.42225  2.77519  2.73123 
 3.46354  2.40513  3.72494  3.29354  2.67741 
 2.69355  4.24690  2.90347  2.73739  3.18146 
 2.89801  2.37887  2.77519  2.98518  4.58477 
 3.61503
	   0.01114  5.94236  4.77360  0.61958 
 0.77255  0.53499  0.88110
      29   2.81442  3.85920  2.85581  2.69345 
 3.72274  2.86341  3.23306  3.32250  2.99861 
 2.38802  4.34380  2.74711  2.87302  3.24302 
 2.69999  2.34662  2.45956  3.04110  3.97618 
 4.84990     36 s - - T
	   2.68618  4.42225  2.77519  2.73123 
 3.46354  2.40513  3.72494  3.29354  2.67741 
 2.69355  4.24690  2.90347  2.73739  3.18146 
 2.89801  2.37887  2.77519  2.98518  4.58477 
 3.61503
	   0.00384  5.96122  6.68357  0.61958 
 0.77255  0.37275  1.16743
      30   2.17891  5.91707  3.45275  2.35280 
 4.51822  2.22456  3.51056  4.74652  2.17812 
 2.97993  4.95797  2.96890  2.44866  3.29015 
 2.68218  2.47241  3.32398  3.29339  6.35031 
 3.64876     37 k - - S
	   2.68618  4.42225  2.77519  2.73123 
 3.46354  2.40513  3.72494  3.29354  2.67741 
 2.69355  4.24690  2.90347  2.73739  3.18146 
 2.89801  2.37887  2.77519  2.98518  4.58477 
 3.61503
	   0.00372  5.99280  6.71515  0.61958 
 0.77255  0.48576  0.95510
      31   2.60105  4.39442  2.36306  2.47689 
 3.52931  2.85843  4.00653  3.04871  2.52805 
 2.47990  4.07547  3.27431  2.75109  2.78269 
 3.02882  2.98654  2.64265  2.81840  6.30509 
 4.91117     38 d - - C
	   2.68618  4.42225  2.77519  2.73123 
 3.46354  2.40513  3.72494  3.29354  2.67741 
 2.69355  4.24690  2.90347  2.73739  3.18146 
 2.89801  2.37887  2.77519  2.98518  4.58477 
 3.61503
	   0.00372  5.99280  6.71515  0.61958 
 0.77255  0.48576  0.95510
      32   2.72301  4.74606  2.28377  2.59678 
 5.25242  3.02456  3.43530  2.89384  2.92916 
 3.38024  3.87713  2.49811  3.89776  2.54937 
 2.47540  2.20418  2.53210  3.76918  4.68452 
 4.36527     39 s - - E
	   2.68618  4.42225  2.77519  2.73123 
 3.46354  2.40513  3.72494  3.29354  2.67741 
 2.69355  4.24690  2.90347  2.73739  3.18146 
 2.89801  2.37887  2.77519  2.98518  4.58477 
 3.61503
	   0.00372  5.99280  6.71515  0.61958 
 0.77255  0.48576  0.95510
      33   2.30538  5.82890  2.56737  2.97537 
 5.13592  2.92847  4.39507  3.10408  2.74752 
 2.44589  3.52965  3.09483  2.86889  2.89857 
 2.43022  2.46813  2.94276  2.72732  4.96722 
 4.01887     40 a - - S
	   2.68618  4.42225  2.77519  2.73123 
 3.46354  2.40513  3.72494  3.29354  2.67741 
 2.69355  4.24690  2.90347  2.73739  3.18146 
 2.89801  2.37887  2.77519  2.98518  4.58477 
 3.61503
	   0.00372  5.99280  6.71515  0.61958 
 0.77255  0.48576  0.95510
      34   2.38446  4.38963  2.84269  1.96503 
 4.54969  2.86508  3.96175  4.72529  3.11034 
 3.15030  4.94728  3.40542  2.00207  2.90327 
 2.63887  2.46304  2.59227  3.41049  4.39968 
 4.93432     41 e - - C
	   2.68618  4.42225  2.77519  2.73123 
 3.46354  2.40513  3.72494  3.29354  2.67741 
 2.69355  4.24690  2.90347  2.73739  3.18146 
 2.89801  2.37887  2.77519  2.98518  4.58477 
 3.61503
	   0.00372  5.99280  6.71515  0.61958 
 0.77255  0.48576  0.95510
      35   2.13020  4.65016  1.95074  2.46004 
 5.26594  3.64660  3.97728  4.75229  2.21392 
 3.43934  3.77440  2.93774  2.91926  3.07748 
 2.84429  2.23025  2.88921  3.51838  6.35270 
 4.17445     42 d - - E
	   2.68618  4.42225  2.77519  2.73123 
 3.46354  2.40513  3.72494  3.29354  2.67741 
 2.69355  4.24690  2.90347  2.73739  3.18146 
 2.89801  2.37887  2.77519  2.98518  4.58477 
 3.61503
	   0.00372  5.99280  6.71515  0.61958 
 0.77255  0.48576  0.95510
      36   2.24784  4.42776  5.08573  3.11966 
 2.81600  3.51581  4.94012  2.50017  3.75471 
 2.11743  3.56322  4.65449  2.53355  3.40022 
 3.89563  2.43397  2.69755  1.96089  4.38545 
 3.49511     43 v - - E
	   2.68618  4.42225  2.77519  2.73123 
 3.46354  2.40513  3.72494  3.29354  2.67741 
 2.69355  4.24690  2.90347  2.73739  3.18146 
 2.89801  2.37887  2.77519  2.98518  4.58477 
 3.61503
	   0.00372  5.99280  6.71515  0.61958 
 0.77255  0.48576  0.95510
      37   2.76158  4.52732  4.01127  3.18341 
 2.66447  3.50713  3.78939  2.71242  3.29507 
 1.94377  3.19197  4.27599  3.78998  2.81238 
 2.97668  3.11993  2.75365  2.23288  5.72699 
 2.40051     44 l - - E
	   2.68618  4.42225  2.77519  2.73123 
 3.46354  2.40513  3.72494  3.29354  2.67741 
 2.69355  4.24690  2.90347  2.73739  3.18146 
 2.89801  2.37887  2.77519  2.98518  4.58477 
 3.61503
	   0.00372  5.99280  6.71515  0.61958 
 0.77255  0.48576  0.95510
      38   3.27889  4.90439  5.41225  3.47656 
 2.73601  3.13080  4.16817  1.80532  4.60190 
 1.56154  3.20853  4.81939  4.34139  4.07645 
 3.66669  3.33492  2.85271  1.65330  4.64753 
 4.34746     45 l - - E
	   2.68618  4.42225  2.77519  2.73123 
 3.46354  2.40513  3.72494  3.29354  2.67741 
 2.69355  4.24690  2.90347  2.73739  3.18146 
 2.89801  2.37887  2.77519  2.98518  4.58477 
 3.61503
	   0.00372  5.99280  6.71515  0.61958 
 0.77255  0.48576  0.95510
      39   2.91976  3.75669  3.81626  4.06315 
 2.53399  4.16896  2.76159  1.87673  3.98136 
 1.44510  3.19811  4.78523  5.03533  4.27424 
 3.13054  3.97518  3.06559  2.50074  5.53391 
 2.93138     46 l - - E
	   2.68618  4.42225  2.77519  2.73123 
 3.46354  2.40513  3.72494  3.29354  2.67741 
 2.69355  4.24690  2.90347  2.73739  3.18146 
 2.89801  2.37887  2.77519  2.98518  4.58477 
 3.61503
	   0.02740  5.99280  3.70761  0.61958 
 0.77255  0.48576  0.95510
      40   2.36412  5.88804  3.04653  2.61063 
 5.22615  2.69985  3.39656  4.19545  3.09557 
 2.96809  3.52862  2.49784  3.66480  3.45674 
 2.92082  1.80720  1.89774  3.98299  6.32491 
 4.91819     47 s - - E
	   2.68574  4.42250  2.77481  2.73119 
 3.46347  2.40525  3.72471  3.29317  2.67766 
 2.69380  4.24715  2.90358  2.73765  3.18172 
 2.89701  2.37912  2.77545  2.98514  4.58502 
 3.61528
	   0.29646  1.44130  3.91522  0.04811 
 3.05823  0.39567  1.11849
      41   3.28855  5.02664  2.81858  2.80586 
 3.20929  2.73914  3.53418  4.72292  3.09657 
 4.20228  4.94046  1.37513  4.56607  3.31757 
 2.94862  2.31552  1.88235  4.28719  6.33381 
 4.92525     49 n - - S
	   2.68618  4.42225  2.77519  2.73123 
 3.46354  2.40513  3.72494  3.29354  2.67741 
 2.69355  4.24690  2.90347  2.73739  3.18146 
 2.89801  2.37887  2.77519  2.98518  4.58477 
 3.61503
	   0.00379  5.97437  6.69672  0.61958 
 0.77255  0.61587  0.77690
      42   3.08063  3.99703  5.46283  4.84816 
 2.79843  4.67598  3.41861  3.11151  4.63483 
 1.92805  3.33731  4.83554  5.03973  4.76752 
 3.84357  3.98691  2.69339  3.13062  2.46105 
 1.12132     50 y - - S
	   2.68618  4.42225  2.77519  2.73123 
 3.46354  2.40513  3.72494  3.29354  2.67741 
 2.69355  4.24690  2.90347  2.73739  3.18146 
 2.89801  2.37887  2.77519  2.98518  4.58477 
 3.61503
	   0.00379  5.97437  6.69672  0.61958 
 0.77255  0.61587  0.77690
      43   3.28025  4.56015  3.17166  3.45528 
 4.90068  4.32683  3.70879  3.50091  3.31202 
 3.93779  4.77008  3.94896  0.58730  3.81532 
 3.92365  2.64819  3.77088  3.99126  6.20831 
 4.89719     51 P - - -
	   2.68618  4.42225  2.77519  2.73123 
 3.46354  2.40513  3.72494  3.29354  2.67741 
 2.69355  4.24690  2.90347  2.73739  3.18146 
 2.89801  2.37887  2.77519  2.98518  4.58477 
 3.61503
	   0.01472  5.97437  4.41714  0.61958 
 0.77255  0.61587  0.77690
      44   1.62085  4.52416  2.17291  2.02590 
 5.24689  3.65689  4.34985  4.73327  2.56182 
 3.98529  4.34365  3.19849  2.92723  2.77830 
 3.15958  2.40170  3.01363  3.31069  6.33360 
 4.92231     52 a - - H
	   2.68620  4.42227  2.77521  2.73125 
 3.46355  2.40514  3.72496  3.29308  2.67742 
 2.69356  4.24691  2.90348  2.73741  3.18148 
 2.89802  2.37888  2.77521  2.98520  4.58479 
 3.61505
	   0.02051  3.96033  6.68583  0.33595 
 1.25408  0.37895  1.15386
      45   2.08542  5.92147  2.28977  1.58421 
 5.26756  2.68050  4.36876  4.30953  2.85666 
 4.22719  4.96186  3.27002  3.26219  3.21932 
 2.97760  2.14664  2.66864  4.05498  6.35354 
 4.17903     54 e - - H
	   2.68618  4.42225  2.77519  2.73123 
 3.46354  2.40513  3.72494  3.29354  2.67741 
 2.69355  4.24690  2.90347  2.73739  3.18146 
 2.89801  2.37887  2.77519  2.98518  4.58477 
 3.61503
	   0.00372  5.99280  6.71515  0.61958 
 0.77255  0.48576  0.95510
      46   4.46476  5.75984  6.11513  5.66214 
 2.46978  3.39992  5.03057  4.23561  5.44930 
 3.16392  3.35028  5.42724  5.81864  4.20480 
 5.41402  4.82082  4.68989  4.07724  0.54368 
 2.14147     55 W - - H
	   2.68618  4.42225  2.77519  2.73123 
 3.46354  2.40513  3.72494  3.29354  2.67741 
 2.69355  4.24690  2.90347  2.73739  3.18146 
 2.89801  2.37887  2.77519  2.98518  4.58477 
 3.61503
	   0.00372  5.99280  6.71515  0.61958 
 0.77255  0.48576  0.95510
      47   2.84024  4.59500  3.32945  2.98917 
 3.73564  3.54064  3.33965  3.28167  2.70838 
 1.83855  3.42478  3.86052  3.75869  2.64247 
 2.31047  3.21550  3.05230  1.91078  6.04847 
 4.73934     56 l - - H
	   2.68618  4.42225  2.77519  2.73123 
 3.46354  2.40513  3.72494  3.29354  2.67741 
 2.69355  4.24690  2.90347  2.73739  3.18146 
 2.89801  2.37887  2.77519  2.98518  4.58477 
 3.61503
	   0.00372  5.99280  6.71515  0.61958 
 0.77255  0.48576  0.95510
      48   2.61807  4.26230  2.00948  1.75785 
 5.26780  2.87902  3.77465  4.20847  2.58317 
 3.25027  4.38501  2.75122  4.57523  2.47720 
 2.70064  2.31887  3.36338  4.31285  6.35363 
 4.94201     57 e - - H
	   2.68594  4.42239  2.77492  2.73098 
 3.46367  2.40526  3.72508  3.29368  2.67754 
 2.69368  4.24703  2.90323  2.73753  3.18160 
 2.89777  2.37900  2.77500  2.98532  4.58490 
 3.61517
	   0.04575  3.13477  6.71515  0.99714 
 0.46034  0.48576  0.95510
      49   2.45047  5.86339  2.71895  2.56955 
 4.13416  3.58954  2.42098  2.97386  2.84584 
 2.56445  4.31924  3.36253  4.58803  2.89643 
 1.77441  3.11307  2.81420  3.31778  6.31076 
 3.71416     61 r - - H
	   2.68618  4.42225  2.77519  2.73123 
 3.46354  2.40513  3.72494  3.29354  2.67741 
 2.69355  4.24690  2.90347  2.73739  3.18146 
 2.89801  2.37887  2.77519  2.98518  4.58477 
 3.61503
	   0.00372  5.99280  6.71515  0.61958 
 0.77255  0.48576  0.95510
      50   3.53486  4.31397  5.34287  3.81324 
 3.14033  4.68496  4.99443  3.05659  4.55641 
 2.93545  4.05171  3.91304  5.04979  4.09046 
 4.61753  3.59892  3.76692  2.98491  3.18151 
 0.60197     62 Y - - H
	   2.68618  4.42225  2.77519  2.73123 
 3.46354  2.40513  3.72494  3.29354  2.67741 
 2.69355  4.24690  2.90347  2.73739  3.18146 
 2.89801  2.37887  2.77519  2.98518  4.58477 
 3.61503
	   0.00372  5.99280  6.71515  0.61958 
 0.77255  0.48576  0.95510
      51   2.91673  3.15783  2.64865  2.66599 
 3.01806  4.33965  4.56247  2.55821  3.02459 
 2.22218  3.35506  3.71402  4.09560  2.59341 
 2.75240  2.71005  3.01105  2.16972  5.96157 
 4.67793     63 v - - H
	   2.68618  4.42225  2.77519  2.73123 
 3.46354  2.40513  3.72494  3.29354  2.67741 
 2.69355  4.24690  2.90347  2.73739  3.18146 
 2.89801  2.37887  2.77519  2.98518  4.58477 
 3.61503
	   0.00372  5.99280  6.71515  0.61958 
 0.77255  0.48576  0.95510
      52   2.04378  5.92194  2.94831  1.73232 
 5.26826  3.32068  4.36861  4.75511  2.36716 
 3.59510  4.05024  2.93175  4.00316  2.95806 
 2.03347  2.19390  3.01208  4.31325  6.35387 
 4.94217     64 e - - H
	   2.68618  4.42225  2.77519  2.73123 
 3.46354  2.40513  3.72494  3.29354  2.67741 
 2.69355  4.24690  2.90347  2.73739  3.18146 
 2.89801  2.37887  2.77519  2.98518  4.58477 
 3.61503
	   0.00372  5.99280  6.71515  0.61958 
 0.77255  0.48576  0.95510
      53   2.39962  5.92162  3.11963  2.08541 
 3.92653  2.93433  2.75333  4.75456  2.21374 
 3.50214  3.49736  2.36262  4.04248  2.40707 
 2.18933  2.90885  3.63950  4.31286  6.35364 
 4.30558     65 e - - T
	   2.68618  4.42225  2.77519  2.73123 
 3.46354  2.40513  3.72494  3.29354  2.67741 
 2.69355  4.24690  2.90347  2.73739  3.18146 
 2.89801  2.37887  2.77519  2.98518  4.58477 
 3.61503
	   0.00372  5.99280  6.71515  0.61958 
 0.77255  0.48576  0.95510
      54   3.10126  5.92811  2.43696  2.90401 
 5.27438  1.66460  3.60124  4.76135  2.17713 
 4.23380  4.96863  1.72198  4.57968  3.16661 
 2.39416  2.65971  3.48688  4.31943  6.35983 
 4.94787     66 g - - T
	   2.68618  4.42225  2.77519  2.73123 
 3.46354  2.40513  3.72494  3.29354  2.67741 
 2.69355  4.24690  2.90347  2.73739  3.18146 
 2.89801  2.37887  2.77519  2.98518  4.58477 
 3.61503
	   0.01522  5.99280  4.37364  0.61958 
 0.77255  0.48576  0.95510
      55   3.16208  5.08997  5.57046  4.31236 
 2.05345  4.85872  2.96675  3.52296  4.78303 
 1.83329  3.11439  4.96297  5.21675  4.90434 
 4.80600  4.17106  3.94861  3.34521  5.42835 
 0.91075     67 y - - G
	   2.68618  4.42225  2.77519  2.73123 
 3.46354  2.40513  3.72494  3.29354  2.67741 
 2.69355  4.24690  2.90347  2.73739  3.18146 
 2.89801  2.37887  2.77519  2.98518  4.58477 
 3.61503
	   0.00376  5.98134  6.70369  0.61958 
 0.77255  0.56891  0.83504
      56   2.30584  4.27116  4.43662  3.75373 
 2.14493  3.79674  2.64980  2.68918  4.31787 
 2.00731  3.75613  4.14998  4.98313  2.61814 
 3.44648  3.50065  3.23457  2.41369  4.35113 
 2.27717     68 l - - G
	   2.68618  4.42225  2.77519  2.73123 
 3.46354  2.40513  3.72494  3.29354  2.67741 
 2.69355  4.24690  2.90347  2.73739  3.18146 
 2.89801  2.37887  2.77519  2.98518  4.58477 
 3.61503
	   0.00376  5.98134  6.70369  0.61958 
 0.77255  0.43707  1.03825
      57   1.99605  5.90780  2.54105  2.54536 
 3.83428  3.56337  3.21576  4.08730  2.63925 
 2.56929  3.91512  2.55136  4.57818  2.55021 
 2.16847  2.83375  3.29642  3.26945  4.86884 
 4.93563     69 a - - G
	   2.68618  4.42225  2.77519  2.73123 
 3.46354  2.40513  3.72494  3.29354  2.67741 
 2.69355  4.24690  2.90347  2.73739  3.18146 
 2.89801  2.37887  2.77519  2.98518  4.58477 
 3.61503
	   0.00372  5.99280  6.71515  0.61958 
 0.77255  0.48576  0.95510
      58   3.46742  4.58154  2.86128  3.07287 
 3.21833  4.01431  2.38667  1.29777  3.65875 
 3.09113  4.34405  3.18176  4.80551  3.64137 
 3.64482  2.97903  3.34308  1.92263  5.81818 
 4.57327     70 i - - T
	   2.68618  4.42225  2.77519  2.73123 
 3.46354  2.40513  3.72494  3.29354  2.67741 
 2.69355  4.24690  2.90347  2.73739  3.18146 
 2.89801  2.37887  2.77519  2.98518  4.58477 
 3.61503
	   0.00372  5.99280  6.71515  0.61958 
 0.77255  0.48576  0.95510
      59   2.69890  3.51785  0.31383  4.58761 
 6.04999  3.78762  5.79451  4.33923  4.83249 
 5.15369  5.94722  4.79014  5.23165  5.04366 
 5.19706  2.90609  4.27462  4.86166  7.36203 
 6.13729     71 D - - -
	   2.68618  4.42225  2.77519  2.73123 
 3.46354  2.40513  3.72494  3.29354  2.67741 
 2.69355  4.24690  2.90347  2.73739  3.18146 
 2.89801  2.37887  2.77519  2.98518  4.58477 
 3.61503
	   0.00372  5.99280  6.71515  0.61958 
 0.77255  0.48576  0.95510
      60   3.82241  5.71302  5.56355  5.48774 
 5.90631  4.02534  6.26662  5.54860  5.48447 
 5.26696  6.12104  5.23179  0.17585  5.72467 
 5.59519  4.03943  3.76507  3.96263  7.35425 
 4.04683     72 P - - H
	   2.68618  4.42225  2.77519  2.73123 
 3.46354  2.40513  3.72494  3.29354  2.67741 
 2.69355  4.24690  2.90347  2.73739  3.18146 
 2.89801  2.37887  2.77519  2.98518  4.58477 
 3.61503
	   0.00372  5.99280  6.71515  0.61958 
 0.77255  0.48576  0.95510
      61   2.92068  4.33434  5.49155  4.87571 
 3.26621  4.05387  5.02489  1.88964  4.65898 
 2.39076  2.65782  4.85567  5.05457  4.78885 
 3.03983  3.80997  2.57129  1.07107  5.51661 
 3.84794     73 v - - H
	   2.68618  4.42225  2.77519  2.73123 
 3.46354  2.40513  3.72494  3.29354  2.67741 
 2.69355  4.24690  2.90347  2.73739  3.18146 
 2.89801  2.37887  2.77519  2.98518  4.58477 
 3.61503
	   0.00372  5.99280  6.71515  0.61958 
 0.77255  0.48576  0.95510
      62   2.69929  4.90185  5.43182  4.81997 
 2.94763  4.68291  3.21253  1.89009  4.61607 
 1.84011  2.74370  4.82845  3.72324  3.27821 
 3.39000  3.99198  2.60128  1.54336  5.52284 
 4.34570     74 v - - H
	   2.68618  4.42225  2.77519  2.73123 
 3.46354  2.40513  3.72494  3.29354  2.67741 
 2.69355  4.24690  2.90347  2.73739  3.18146 
 2.89801  2.37887  2.77519  2.98518  4.58477 
 3.61503
	   0.00372  5.99280  6.71515  0.61958 
 0.77255  0.48576  0.95510
      63   2.28155  5.91241  3.18742  2.99767 
 5.25445  4.18388  3.03618  3.84743  2.14057 
 2.48159  4.95386  3.11370  4.57727  2.48810 
 1.57416  2.64288  3.03210  3.42173  6.34690 
 4.93780     75 r - - H
	   2.68618  4.42225  2.77519  2.73123 
 3.46354  2.40513  3.72494  3.29354  2.67741 
 2.69355  4.24690  2.90347  2.73739  3.18146 
 2.89801  2.37887  2.77519  2.98518  4.58477 
 3.61503
	   0.00372  5.99280  6.71515  0.61958 
 0.77255  0.48576  0.95510
      64   2.25034  4.70435  3.91505  2.22087 
 4.06034  2.83077  2.27648  3.18334  2.99355 
 2.68860  4.21431  3.67813  3.53000  3.26620 
 2.47403  3.35822  3.04137  3.17694  3.00918 
 2.93043     76 e - - H
	   2.68618  4.42225  2.77519  2.73123 
 3.46354  2.40513  3.72494  3.29354  2.67741 
 2.69355  4.24690  2.90347  2.73739  3.18146 
 2.89801  2.37887  2.77519  2.98518  4.58477 
 3.61503
	   0.00372  5.99280  6.71515  0.61958 
 0.77255  0.48576  0.95510
      65   1.26714  2.52424  3.44086  3.30640 
 4.36123  2.72613  3.63130  2.48541  3.69605 
 2.69632  3.65735  3.55191  4.81834  4.00280 
 3.65217  2.70928  2.91818  3.19373  4.56475 
 4.55818     77 a - - H
	   2.68618  4.42225  2.77519  2.73123 
 3.46354  2.40513  3.72494  3.29354  2.67741 
 2.69355  4.24690  2.90347  2.73739  3.18146 
 2.89801  2.37887  2.77519  2.98518  4.58477 
 3.61503
	   0.00372  5.99280  6.71515  0.61958 
 0.77255  0.48576  0.95510
      66   1.98619  3.33485  4.53412  3.32463 
 2.41293  3.72952  4.33252  2.91816  2.96133 
 2.13428  3.36538  3.23022  3.53121  3.65926 
 1.99925  3.48538  3.27642  2.75754  4.73213 
 3.71231     78 a - - H
	   2.68627  4.42234  2.77528  2.73132 
 3.46363  2.40521  3.72503  3.29363  2.67749 
 2.69364  4.24698  2.90355  2.73703  3.18155 
 2.89809  2.37895  2.77528  2.98527  4.58486 
 3.61292
	   0.03074  3.53854  6.71515  0.95827 
 0.48379  0.48576  0.95510
      67   2.67115  4.39193  2.95010  2.41495 
 3.77974  3.53764  3.35258  4.73695  2.45674 
 3.13269  3.73152  2.99929  4.57736  2.30343 
 1.70702  2.90977  2.68096  3.05656  6.34633 
 4.22745     82 r - - H
	   2.68618  4.42225  2.77519  2.73123 
 3.46354  2.40513  3.72494  3.29354  2.67741 
 2.69355  4.24690  2.90347  2.73739  3.18146 
 2.89801  2.37887  2.77519  2.98518  4.58477 
 3.61503
	   0.00372  5.99280  6.71515  0.61958 
 0.77255  0.48576  0.95510
      68   2.37309  3.75037  2.98071  3.01710 
 5.25921  3.01432  3.95952  4.74409  2.40189 
 3.19163  4.05496  2.41874  3.99016  2.68698 
 2.44321  1.80590  2.54665  3.63089  6.34930 
 3.95549     83 s - - C
	   2.68618  4.42225  2.77519  2.73123 
 3.46354  2.40513  3.72494  3.29354  2.67741 
 2.69355  4.24690  2.90347  2.73739  3.18146 
 2.89801  2.37887  2.77519  2.98518  4.58477 
 3.61503
	   0.00372  5.99280  6.71515  0.61958 
 0.77255  0.48576  0.95510
      69   3.14256  5.71599  2.63867  2.84595 
 2.62477  3.74874  3.79473  2.80712  3.20876 
 3.39218  3.08727  3.01130  3.06139  2.42433 
 3.12326  2.18420  2.58880  2.41782  6.19936 
 4.01543     84 s - - S
	   2.68618  4.42225  2.77519  2.73123 
 3.46354  2.40513  3.72494  3.29354  2.67741 
 2.69355  4.24690  2.90347  2.73739  3.18146 
 2.89801  2.37887  2.77519  2.98518  4.58477 
 3.61503
	   0.01746  5.99280  4.21238  0.61958 
 0.77255  0.48576  0.95510
      70   2.56248  4.83185  3.34155  2.23744 
 5.18685  2.44720  3.38699  3.66818  2.77319 
 2.57090  3.16024  3.50568  4.57720  3.18988 
 2.61628  2.00945  2.19479  3.48039  6.30776 
 4.90964     85 s - - S
	   2.68578  4.42229  2.77524  2.73127 
 3.46314  2.40517  3.72499  3.29358  2.67745 
 2.69359  4.24694  2.90351  2.73744  3.18151 
 2.89805  2.37891  2.77524  2.98523  4.58481 
 3.61507
	   0.04468  3.15909  6.70146  0.20228 
 1.69756  0.42877  1.05357
      71   2.20846  5.36475  4.29127  3.73929 
 4.62014  2.80693  3.54848  3.99616  3.70831 
 3.25124  3.69246  4.16294  0.81318  4.02811 
 4.09974  2.47282  3.76936  3.48365  6.02129 
 4.76599     87 p - - E
	   2.68621  4.42228  2.77522  2.73126 
 3.46357  2.40482  3.72497  3.29357  2.67744 
 2.69358  4.24693  2.90349  2.73742  3.18149 
 2.89804  2.37890  2.77522  2.98521  4.58480 
 3.61506
	   0.03108  3.52709  6.71515  0.25682 
 1.48505  0.48576  0.95510
      72   2.74074  3.87961  5.46542  4.08159 
 1.14385  4.11457  5.01992  2.03568  3.61623 
 2.09051  4.01643  4.84376  5.05119  3.81670 
 4.65484  3.99781  3.44955  2.06921  5.51907 
 3.61734     89 f - - E
	   2.68618  4.42225  2.77519  2.73123 
 3.46354  2.40513  3.72494  3.29354  2.67741 
 2.69355  4.24690  2.90347  2.73739  3.18146 
 2.89801  2.37887  2.77519  2.98518  4.58477 
 3.61503
	   0.00372  5.99280  6.71515  0.61958 
 0.77255  0.48576  0.95510
      73   2.61568  4.16778  2.80505  3.36388 
 2.60180  3.77819  4.31125  2.27533  3.63090 
 2.85427  3.33566  3.49041  3.57520  3.10978 
 2.46468  2.22622  3.32272  2.11457  5.83403 
 3.58709     90 v - - E
	   2.68618  4.42225  2.77519  2.73123 
 3.46354  2.40513  3.72494  3.29354  2.67741 
 2.69355  4.24690  2.90347  2.73739  3.18146 
 2.89801  2.37887  2.77519  2.98518  4.58477 
 3.61503
	   0.00372  5.99280  6.71515  0.61958 
 0.77255  0.48576  0.95510
      74   3.24524  5.45831  5.82661  5.30300 
 3.45964  5.16245  5.08290  3.87919  5.09653 
 3.36586  4.56093  5.21532  5.53159  5.19047 
 5.11934  4.49276  3.33421  3.39153  0.36211 
 3.32208     91 W - - E
	   2.68618  4.42225  2.77519  2.73123 
 3.46354  2.40513  3.72494  3.29354  2.67741 
 2.69355  4.24690  2.90347  2.73739  3.18146 
 2.89801  2.37887  2.77519  2.98518  4.58477 
 3.61503
	   0.00372  5.99280  6.71515  0.61958 
 0.77255  0.48576  0.95510
      75   3.16416  5.92176  1.86949  2.66170 
 4.50322  3.67276  3.40735  4.75477  2.45990 
 4.22753  3.98853  2.76404  4.23028  3.26454 
 2.03062  1.57081  2.86368  4.31302  6.35375 
 4.94210     92 s - - E
	   2.68618  4.42225  2.77519  2.73123 
 3.46354  2.40513  3.72494  3.29354  2.67741 
 2.69355  4.24690  2.90347  2.73739  3.18146 
 2.89801  2.37887  2.77519  2.98518  4.58477 
 3.61503
	   0.00372  5.99280  6.71515  0.61958 
 0.77255  0.48576  0.95510
      76   2.61319  5.91453  1.81119  1.87277 
 4.57898  3.94854  3.69995  4.74205  2.46406 
 2.52725  4.30745  3.29203  3.05320  2.89247 
 2.74931  2.98559  3.48299  3.10938  4.61265 
 3.65597     93 d - - C
	   2.68618  4.42225  2.77519  2.73123 
 3.46354  2.40513  3.72494  3.29354  2.67741 
 2.69355  4.24690  2.90347  2.73739  3.18146 
 2.89801  2.37887  2.77519  2.98518  4.58477 
 3.61503
	   0.01348  5.99280  4.51986  0.61958 
 0.77255  0.48576  0.95510
      77   2.31002  5.82451  2.26366  2.49121 
 4.09198  3.56756  3.70284  2.70574  2.95378 
 2.34238  3.83837  3.19204  4.19102  2.76751 
 3.07505  2.56744  2.67484  2.46999  6.28016 
 4.89285     94 d - - G
	   2.68618  4.42225  2.77519  2.73123 
 3.46354  2.40513  3.72494  3.29354  2.67741 
 2.69355  4.24690  2.90347  2.73739  3.18146 
 2.89801  2.37887  2.77519  2.98518  4.58477 
 3.61503
	   0.00375  5.98308  6.70542  0.61958 
 0.77255  0.55683  0.85103
      78   2.61340  5.78443  2.17469  2.55598 
 3.08535  3.48913  4.40043  3.11228  2.74519 
 2.14723  4.36416  3.50158  2.71115  2.40531 
 3.46188  2.82469  3.22898  3.41507  6.25001 
 2.92525     95 l - - G
	   2.68618  4.42225  2.77519  2.73123 
 3.46354  2.40513  3.72494  3.29354  2.67741 
 2.69355  4.24690  2.90347  2.73739  3.18146 
 2.89801  2.37887  2.77519  2.98518  4.58477 
 3.61503
	   0.00375  5.98308  6.70542  0.61958 
 0.77255  0.55683  0.85103
      79   2.88265  5.78469  2.52918  2.37560 
 2.48797  3.91023  4.10473  3.86710  2.82478 
 2.31653  3.88479  2.64700  3.51005  3.20944 
 2.63815  2.72432  3.14491  3.12426  2.89925 
 3.54344     96 l - - C
	   2.68618  4.42225  2.77519  2.73123 
 3.46354  2.40513  3.72494  3.29354  2.67741 
 2.69355  4.24690  2.90347  2.73739  3.18146 
 2.89801  2.37887  2.77519  2.98518  4.58477 
 3.61503
	   0.00375  5.98308  6.70542  0.61958 
 0.77255  0.55683  0.85103
      80   1.82261  4.51309  2.36081  2.82176 
 5.24267  3.61652  3.83788  3.77188  2.36464 
 3.17875  3.92655  3.23534  2.99990  2.84507 
 2.41192  2.56841  2.81487  3.24739  6.33777 
 3.59654     97 a - - C
	   2.68619  4.42226  2.77521  2.73124 
 3.46355  2.40500  3.72496  3.29355  2.67742 
 2.69356  4.24691  2.90348  2.73741  3.18147 
 2.89802  2.37888  2.77521  2.98519  4.58478 
 3.61504
	   0.42420  4.27423  1.10328  0.38795 
 1.13459  0.55683  0.85103
      81   1.86504  5.38055  2.64728  2.26063 
 3.58064  3.68337  4.20559  2.87650  3.00407 
 2.78629  3.14044  3.53111  3.96147  3.16456 
 2.08993  2.69354  3.03507  3.30047  5.88175 
 4.07255     99 a - - C
	   2.68618  4.42225  2.77519  2.73123 
 3.46354  2.40513  3.72494  3.29354  2.67741 
 2.69355  4.24690  2.90347  2.73739  3.18146 
 2.89801  2.37887  2.77519  2.98518  4.58477 
 3.61503
	   0.08432  5.58177  2.56263  0.61958 
 0.77255  1.66523  0.20967
      82   2.13136  5.63027  2.23245  2.06809 
 4.97419  3.18371  3.19529  4.45935  2.54974 
 3.49233  4.67123  3.36446  2.72231  3.18044 
 2.61543  2.27219  2.81638  3.52712  4.77387 
 4.65339    100 e - - C
	   2.68618  4.42225  2.77519  2.73123 
 3.46354  2.40513  3.72494  3.29354  2.67741 
 2.69355  4.24690  2.90347  2.73739  3.18146 
 2.89801  2.37887  2.77519  2.98518  4.58477 
 3.61503
	   0.07436  5.51609  2.69348  0.61958 
 0.77255  1.50272  0.25170
      83   2.53646  5.33765  3.30263  2.78454 
 3.42032  3.10416  2.92412  3.00857  2.95880 
 2.29317  3.96905  3.02990  2.75792  2.70245 
 2.47750  2.70001  2.90161  2.96505  5.83855 
 3.65749    101 l - - C
	   2.68623  4.41954  2.77403  2.73113 
 3.46345  2.40521  3.72586  3.29413  2.67833 
 2.69260  4.24469  2.90439  2.73811  3.18192 
 2.89607  2.37930  2.77563  2.98480  4.58569 
 3.61595
	   0.69455  0.89533  2.38347  1.18121 
 0.36659  0.27313  1.43128
      84   3.19817  3.35001  2.21090  2.29723 
 5.16804  3.15491  4.28251  4.65230  2.53501 
 4.12965  4.29801  2.75635  4.13744  3.23964 
 3.26534  1.75556  1.88245  3.89638  4.08852 
 4.24367    111 s - - S
	   2.68618  4.42225  2.77519  2.73123 
 3.46354  2.40513  3.72494  3.29354  2.67741 
 2.69355  4.24690  2.90347  2.73739  3.18146 
 2.89801  2.37887  2.77519  2.98518  4.58477 
 3.61503
	   0.00427  5.85504  6.57739  0.61958 
 0.77255  0.80878  0.58951
      85   2.24393  5.85741  2.60775  2.40499 
 5.20326  3.03638  3.70712  4.68978  2.36819 
 3.33463  4.89787  2.95456  1.72150  3.40151 
 2.64769  2.50495  2.95470  3.92643  6.28963 
 4.36060    112 p - - H
	   2.68618  4.42225  2.77519  2.73123 
 3.46354  2.40513  3.72494  3.29354  2.67741 
 2.69355  4.24690  2.90347  2.73739  3.18146 
 2.89801  2.37887  2.77519  2.98518  4.58477 
 3.61503
	   0.00410  5.89443  6.61678  0.61958 
 0.77255  0.88334  0.53341
      86   2.08684  5.86636  2.56116  2.31676 
 5.21241  2.90995  3.58177  3.94977  2.31293 
 3.47151  3.62040  2.75242  3.12189  2.55689 
 2.20664  2.81151  3.27497  3.69657  6.29845 
 4.31156    113 a - - H
	   2.68618  4.42225  2.77519  2.73123 
 3.46354  2.40513  3.72494  3.29354  2.67741 
 2.69355  4.24690  2.90347  2.73739  3.18146 
 2.89801  2.37887  2.77519  2.98518  4.58477 
 3.61503
	   0.00405  5.90781  6.63016  0.61958 
 0.77255  0.68777  0.69856
      87   1.89978  5.87855  3.05664  2.05113 
 3.76499  3.07756  3.21899  4.28277  2.54186 
 2.91614  4.27612  3.46972  3.16667  2.16271 
 3.15765  2.75988  2.70737  3.43882  6.31220 
 4.90222    114 a - - H
	   2.68618  4.42225  2.77519  2.73123 
 3.46354  2.40513  3.72494  3.29354  2.67741 
 2.69355  4.24690  2.90347  2.73739  3.18146 
 2.89801  2.37887  2.77519  2.98518  4.58477 
 3.61503
	   0.00393  5.93591  6.65825  0.61958 
 0.77255  0.83704  0.56738
      88   2.39454  5.88335  2.92685  2.54475 
 5.22896  3.51768  3.42031  4.71530  2.06934 
 2.74037  4.92387  3.44792  4.05810  2.51647 
 1.52544  2.97207  3.05003  3.56605  6.31572 
 3.76465    115 r - - H
	   2.68599  4.42265  2.77486  2.73114 
 3.46369  2.40520  3.72486  3.29394  2.67764 
 2.69356  4.24486  2.90387  2.73780  3.18060 
 2.89799  2.37888  2.77527  2.98539  4.58517 
 3.61468
	   0.23948  1.55267  6.65825  0.60999 
 0.78385  0.31581  1.30638
      89   2.11454  5.92149  2.88266  2.09763 
 4.68974  2.98199  3.92986  4.75434  2.37978 
 3.18954  4.50294  3.23640  2.76800  2.78571 
 1.85679  2.71711  3.08041  3.72646  6.35354 
 4.94195    119 r - - H
	   2.68618  4.42225  2.77519  2.73123 
 3.46354  2.40513  3.72494  3.29354  2.67741 
 2.69355  4.24690  2.90347  2.73739  3.18146 
 2.89801  2.37887  2.77519  2.98518  4.58477 
 3.61503
	   0.00372  5.99280  6.71515  0.61958 
 0.77255  0.48576  0.95510
      90   2.83405  4.15339  5.51862  4.90291 
 1.59182  4.71248  5.04782  2.11730  4.68513 
 1.82697  2.27639  4.87986  5.07457  4.81296 
 4.68814  4.02495  3.55944  1.71860  5.53521 
 3.18897    120 f - - H
	   2.68618  4.42225  2.77519  2.73123 
 3.46354  2.40513  3.72494  3.29354  2.67741 
 2.69355  4.24690  2.90347  2.73739  3.18146 
 2.89801  2.37887  2.77519  2.98518  4.58477 
 3.61503
	   0.00372  5.99280  6.71515  0.61958 
 0.77255  0.48576  0.95510
      91   2.91396  4.89479  4.60538  4.87259 
 2.06235  4.69027  5.02401  2.28933  4.65651 
 1.48567  2.27033  4.85401  5.05392  4.19456 
 3.01720  4.00171  3.49027  2.55315  2.41475 
 3.14601    121 l - - H
	   2.68618  4.42225  2.77519  2.73123 
 3.46354  2.40513  3.72494  3.29354  2.67741 
 2.69355  4.24690  2.90347  2.73739  3.18146 
 2.89801  2.37887  2.77519  2.98518  4.58477 
 3.61503
	   0.00372  5.99280  6.71515  0.61958 
 0.77255  0.48576  0.95510
      92   2.29542  4.29013  1.84638  2.23359 
 4.54473  3.05454  3.20140  4.31528  2.49832 
 4.22670  4.26733  2.85697  4.00324  2.79501 
 2.34505  2.52927  3.32991  3.42057  6.35322 
 4.17696    122 d - - H
	   2.68618  4.42225  2.77519  2.73123 
 3.46354  2.40513  3.72494  3.29354  2.67741 
 2.69355  4.24690  2.90347  2.73739  3.18146 
 2.89801  2.37887  2.77519  2.98518  4.58477 
 3.61503
	   0.00372  5.99280  6.71515  0.61958 
 0.77255  0.48576  0.95510
      93   2.36950  4.50975  2.21484  1.60173 
 3.98422  3.63598  4.40024  4.56801  3.03242 
 2.42461  3.52083  3.29916  4.60012  3.16708 
 2.65064  3.21040  2.84047  3.01544  6.27235 
 3.18206    123 e - - H
	   2.68618  4.42225  2.77519  2.73123 
 3.46354  2.40513  3.72494  3.29354  2.67741 
 2.69355  4.24690  2.90347  2.73739  3.18146 
 2.89801  2.37887  2.77519  2.98518  4.58477 
 3.61503
	   0.00372  5.99280  6.71515  0.61958 
 0.77255  0.48576  0.95510
      94   0.93823  5.01618  4.82814  4.24652 
 2.80086  3.69161  4.87129  2.95125  4.14706 
 2.33441  3.07343  3.03059  4.15082  3.89573 
 3.93057  2.70506  3.14200  3.08977  5.62307 
 4.42465    124 a - - H
	   2.68618  4.42225  2.77519  2.73123 
 3.46354  2.40513  3.72494  3.29354  2.67741 
 2.69355  4.24690  2.90347  2.73739  3.18146 
 2.89801  2.37887  2.77519  2.98518  4.58477 
 3.61503
	   0.00372  5.99280  6.71515  0.61958 
 0.77255  0.48576  0.95510
      95   2.21393  5.91850  3.49810  2.18684 
 5.26328  3.62190  3.02055  3.96401  2.50201 
 2.99822  4.50355  3.25983  4.57589  2.34413 
 1.63965  2.40084  3.27445  3.79154  6.35136 
 4.46351    125 r - - H
	   2.68618  4.42225  2.77519  2.73123 
 3.46354  2.40513  3.72494  3.29354  2.67741 
 2.69355  4.24690  2.90347  2.73739  3.18146 
 2.89801  2.37887  2.77519  2.98518  4.58477 
 3.61503
	   0.00372  5.99280  6.71515  0.61958 
 0.77255  0.48576  0.95510
      96   2.14179  4.84220  1.63176  1.94080 
 5.26783  4.18179  3.71734  4.75457  2.15898 
 3.97198  4.37781  3.42113  4.57529  3.15714 
 2.45964  2.23195  3.35996  4.31289  6.35367 
 4.94206    126 d - - H
	   2.68618  4.42225  2.77519  2.73123 
 3.46354  2.40513  3.72494  3.29354  2.67741 
 2.69355  4.24690  2.90347  2.73739  3.18146 
 2.89801  2.37887  2.77519  2.98518  4.58477 
 3.61503
	   0.00372  5.99280  6.71515  0.61958 
 0.77255  0.48576  0.95510
      97   2.63859  4.69064  3.12957  3.67071 
 1.55398  4.41587  1.93144  3.77596  3.63550 
 3.07480  3.95199  3.39001  4.79738  3.68431 
 3.06957  2.92015  3.52790  3.54011  3.77068 
 2.13556    127 f - - T
	   2.68618  4.42225  2.77519  2.73123 
 3.46354  2.40513  3.72494  3.29354  2.67741 
 2.69355  4.24690  2.90347  2.73739  3.18146 
 2.89801  2.37887  2.77519  2.98518  4.58477 
 3.61503
	   0.00372  5.99280  6.71515  0.61958 
 0.77255  0.48576  0.95510
      98   3.29610  6.42142  2.56455  3.06621 
 5.74669  0.56536  3.80811  5.25198  3.34981 
 4.71683  5.48425  2.89712  4.90626  2.96547 
 3.74872  3.77900  4.10321  4.80458  6.84750 
 5.39365    128 G - - T
	   2.68618  4.42225  2.77519  2.73123 
 3.46354  2.40513  3.72494  3.29354  2.67741 
 2.69355  4.24690  2.90347  2.73739  3.18146 
 2.89801  2.37887  2.77519  2.98518  4.58477 
 3.61503
	   0.00372  5.99280  6.71515  0.61958 
 0.77255  0.48576  0.95510
      99   3.26833  4.90671  5.49883  3.86751 
 3.33426  4.70346  4.16121  1.75712  4.66812 
 1.13553  2.03270  4.86658  5.06589  4.13408 
 4.67531  4.01509  3.76506  1.98280  5.52825 
 4.35336    129 l - - -
	   2.68630  4.42237  2.77531  2.73135 
 3.46365  2.40404  3.72506  3.29366  2.67752 
 2.69367  4.24701  2.90358  2.73751  3.18158 
 2.89812  2.37898  2.77516  2.98530  4.58489 
 3.61515
	   0.11597  2.22301  6.71515  0.09517 
 2.39927  0.48576  0.95510
     100   2.56525  3.00986  3.30892  2.58075 
 3.94375  2.64321  3.48634  4.26334  2.68513 
 3.88761  4.94140  2.70135  3.40090  3.19885 
 1.79245  2.97113  2.58623  2.58601  6.33656 
 3.96207    131 r - - S
	   2.68618  4.42225  2.77519  2.73123 
 3.46354  2.40513  3.72494  3.29354  2.67741 
 2.69355  4.24690  2.90347  2.73739  3.18146 
 2.89801  2.37887  2.77519  2.98518  4.58477 
 3.61503
	   0.00372  5.99280  6.71515  0.61958 
 0.77255  0.48576  0.95510
     101   2.36115  3.50644  2.18262  2.78624 
 4.66627  3.87957  3.31984  4.74988  2.66285 
 3.43973  4.95965  2.46230  4.02981  2.60896 
 2.63647  1.89690  2.76551  3.40723  6.35170 
 3.84091    132 s - - E
	   2.68618  4.42225  2.77519  2.73123 
 3.46354  2.40513  3.72494  3.29354  2.67741 
 2.69355  4.24690  2.90347  2.73739  3.18146 
 2.89801  2.37887  2.77519  2.98518  4.58477 
 3.61503
	   0.00372  5.99280  6.71515  0.61958 
 0.77255  0.48576  0.95510
     102   2.85718  5.79575  5.99721  6.03329 
 3.57711  0.16514  6.62250  6.03076  6.12538 
 5.70172  6.53419  5.46162  5.46539  6.17391 
 6.10493  4.11589  4.49038  5.18073  7.60805 
 6.34152    133 G - - E
	   2.68618  4.42225  2.77519  2.73123 
 3.46354  2.40513  3.72494  3.29354  2.67741 
 2.69355  4.24690  2.90347  2.73739  3.18146 
 2.89801  2.37887  2.77519  2.98518  4.58477 
 3.61503
	   0.00372  5.99280  6.71515  0.61958 
 0.77255  0.48576  0.95510
     103   2.85937  4.89438  4.46679  4.88080 
 2.56380  4.69196  5.02596  1.94079  4.66294 
 1.62234  3.42926  4.13875  5.05550  4.79181 
 4.66683  4.00376  3.75354  1.76783  3.56478 
 1.83380    134 l - - E
	   2.68618  4.42225  2.77519  2.73123 
 3.46354  2.40513  3.72494  3.29354  2.67741 
 2.69355  4.24690  2.90347  2.73739  3.18146 
 2.89801  2.37887  2.77519  2.98518  4.58477 
 3.61503
	   0.00372  5.99280  6.71515  0.61958 
 0.77255  0.48576  0.95510
     104   2.16953  2.84776  5.14700  4.55171 
 4.04518  4.05450  4.95526  2.50477  4.40288 
 3.13952  3.04336  4.68762  5.00757  3.47377 
 4.52571  1.86184  1.28948  2.83080  5.56239 
 3.40254    135 t - - E
	   2.68618  4.42225  2.77519  2.73123 
 3.46354  2.40513  3.72494  3.29354  2.67741 
 2.69355  4.24690  2.90347  2.73739  3.18146 
 2.89801  2.37887  2.77519  2.98518  4.58477 
 3.61503
	   0.00372  5.99280  6.71515  0.61958 
 0.77255  0.48576  0.95510
     105   3.52090  3.93558  5.49525  4.87914 
 1.82915  4.69135  4.09127  1.72955  4.66156 
 2.22558  3.23609  4.85726  5.05493  2.95748 
 4.66592  3.74200  3.56160  1.41377  5.51606 
 3.12935    136 v - - E
	   2.68618  4.42225  2.77519  2.73123 
 3.46354  2.40513  3.72494  3.29354  2.67741 
 2.69355  4.24690  2.90347  2.73739  3.18146 
 2.89801  2.37887  2.77519  2.98518  4.58477 
 3.61503
	   0.00372  5.99280  6.71515  0.61958 
 0.77255  0.48576  0.95510
     106   3.13938  3.46426  4.57971  4.03405 
 4.63527  2.62151  4.96079  4.00413  3.98871 
 3.71286  4.59547  4.37851  0.81876  3.89910 
 4.33529  1.98803  3.10653  3.07050  6.06945 
 3.93999    137 p - - E
	   2.68618  4.42225  2.77519  2.73123 
 3.46354  2.40513  3.72494  3.29354  2.67741 
 2.69355  4.24690  2.90347  2.73739  3.18146 
 2.89801  2.37887  2.77519  2.98518  4.58477 
 3.61503
	   0.00372  5.99280  6.71515  0.61958 
 0.77255  0.48576  0.95510
     107   2.75395  3.88246  5.49833  4.88199 
 2.73213  4.20289  5.02579  1.78499  4.66368 
 1.73202  2.76036  4.85850  5.05510  4.79222 
 3.92336  3.29721  3.37261  1.36142  4.06307 
 4.33988    138 v - - E
	   2.68618  4.42225  2.77519  2.73123 
 3.46354  2.40513  3.72494  3.29354  2.67741 
 2.69355  4.24690  2.90347  2.73739  3.18146 
 2.89801  2.37887  2.77519  2.98518  4.58477 
 3.61503
	   0.00372  5.99280  6.71515  0.61958 
 0.77255  0.48576  0.95510
     108   2.70258  5.55022  3.65571  3.17390 
 2.76006  3.81030  1.59972  3.20885  3.19656 
 3.39505  4.03739  3.58665  2.91947  2.96289 
 1.76460  3.49512  3.15043  3.35130  4.21569 
 4.27089    139 h - - E
	   2.68618  4.42225  2.77519  2.73123 
 3.46354  2.40513  3.72494  3.29354  2.67741 
 2.69355  4.24690  2.90347  2.73739  3.18146 
 2.89801  2.37887  2.77519  2.98518  4.58477 
 3.61503
	   0.00372  5.99280  6.71515  0.61958 
 0.77255  0.48576  0.95510
     109   2.66235  4.43345  1.81552  3.17845 
 4.71624  1.70594  4.51488  3.40634  3.35540 
 3.09012  2.81081  2.84632  4.68910  3.49086 
 3.80128  2.57055  2.75687  2.76846  6.03839 
 4.30238    140 g - - E
	   2.68618  4.42225  2.77519  2.73123 
 3.46354  2.40513  3.72494  3.29354  2.67741 
 2.69355  4.24690  2.90347  2.73739  3.18146 
 2.89801  2.37887  2.77519  2.98518  4.58477 
 3.61503
	   0.00372  5.99280  6.71515  0.61958 
 0.77255  0.48576  0.95510
     110   2.14236  5.84909  2.96063  3.13587 
 4.27169  3.29706  3.70929  4.62960  2.88378 
 3.22853  4.36048  3.67865  1.40096  3.49596 
 2.33879  2.27929  2.81480  3.85856  6.30014 
 4.90801    141 p - - T
	   2.68618  4.42225  2.77519  2.73123 
 3.46354  2.40513  3.72494  3.29354  2.67741 
 2.69355  4.24690  2.90347  2.73739  3.18146 
 2.89801  2.37887  2.77519  2.98518  4.58477 
 3.61503
	   0.00372  5.99280  6.71515  0.61958 
 0.77255  0.48576  0.95510
     111   2.48614  4.69864  2.62422  2.60247 
 3.86577  2.24623  3.47615  4.09407  2.52721 
 3.76185  4.42509  2.29134  4.57623  3.01417 
 2.21474  2.41673  2.93394  3.83279  6.35018 
 3.32008    142 r - - T
	   2.68618  4.42225  2.77519  2.73123 
 3.46354  2.40513  3.72494  3.29354  2.67741 
 2.69355  4.24690  2.90347  2.73739  3.18146 
 2.89801  2.37887  2.77519  2.98518  4.58477 
 3.61503
	   0.01023  5.99280  4.86906  0.61958 
 0.77255  0.48576  0.95510
     112   2.66704  5.91559  3.13968  2.45042 
 5.26081  1.05131  3.70252  4.74690  2.93607 
 3.59101  4.37450  2.70692  4.57169  2.66725 
 3.02288  3.09495  2.91560  4.30631  6.34816 
 4.93711    143 g - - S
	   2.68618  4.42225  2.77519  2.73123 
 3.46354  2.40513  3.72494  3.29354  2.67741 
 2.69355  4.24690  2.90347  2.73739  3.18146 
 2.89801  2.37887  2.77519  2.98518  4.58477 
 3.61503
	   0.00374  5.98631  6.70866  0.61958 
 0.77255  0.45685  1.00315
     113   2.60139  4.85739  2.99438  2.40969 
 4.54298  2.58449  3.48092  4.73417  3.10806 
 2.73275  4.50881  2.43222  4.01244  2.76297 
 1.85816  2.36106  3.06415  2.96552  6.34517 
 4.38469    144 r - - S
	   2.68618  4.42225  2.77519  2.73123 
 3.46354  2.40513  3.72494  3.29354  2.67741 
 2.69355  4.24690  2.90347  2.73739  3.18146 
 2.89801  2.37887  2.77519  2.98518  4.58477 
 3.61503
	   0.00372  5.99280  6.71515  0.61958 
 0.77255  0.48576  0.95510
     114   2.47311  4.48191  4.02463  2.46272 
 2.61978  3.46530  3.79219  2.39110  3.69757 
 2.00492  3.69474  3.28617  3.52933  3.48009 
 2.56564  3.18358  2.80032  2.52961  5.79714 
 3.23205    145 l - - E
	   2.68634  4.42241  2.77535  2.73139 
 3.46239  2.40528  3.72315  3.29370  2.67712 
 2.69370  4.24705  2.90338  2.73755  3.18162 
 2.89770  2.37902  2.77535  2.98534  4.58493 
 3.61519
	   0.19626  1.93849  3.37314  0.07413 
 2.63882  0.48576  0.95510
     115   1.08547  5.30748  4.61712  4.07488 
 4.65363  1.11435  4.98841  4.01913  4.01915 
 3.29135  4.05844  4.40061  4.93998  4.31839 
 3.66181  2.80930  3.59810  3.23166  6.08869 
 4.86338    147 a - - E
	   2.68618  4.42225  2.77519  2.73123 
 3.46354  2.40513  3.72494  3.29354  2.67741 
 2.69355  4.24690  2.90347  2.73739  3.18146 
 2.89801  2.37887  2.77519  2.98518  4.58477 
 3.61503
	   0.00384  5.95917  6.68152  0.61958 
 0.77255  0.71023  0.67635
     116   1.73263  3.37430  5.43936  4.82538 
 2.47260  2.93020  4.99520  2.49098  4.61463 
 1.96971  2.20598  3.74604  5.02658  4.17464 
 4.62982  2.90228  2.63320  2.56098  5.49482 
 3.63879    148 a - - E
	   2.68624  4.42231  2.77525  2.73129 
 3.46360  2.40519  3.72500  3.29360  2.67747 
 2.69361  4.24696  2.90352  2.73745  3.18152 
 2.89807  2.37893  2.77525  2.98465  4.58190 
 3.61509
	   0.03965  3.49346  4.76974  0.66865 
 0.71826  0.58668  0.81231
     117   3.36068  3.77647  5.61105  5.00053 
 2.19539  4.81644  5.16001  1.73590  4.78835 
 1.31256  2.45215  4.98411  5.16965  4.91455 
 4.79347  4.13274  3.18121  1.79442  5.63594 
 4.46417    151 l - - E
	   2.68631  4.42238  2.77532  2.73136 
 3.46261  2.40526  3.72507  3.29367  2.67754 
 2.69316  4.24703  2.90313  2.73752  3.18159 
 2.89814  2.37880  2.77502  2.98531  4.58490 
 3.61516
	   0.16525  2.09265  3.54190  0.08722 
 2.48263  0.37742  1.15718
     118   3.00497  4.02442  4.99631  4.40825 
 3.03379  2.82804  4.90844  2.98455  4.28200 
 3.15533  4.07589  3.75603  4.96750  4.49503 
 4.44883  0.96785  1.83752  2.81690  4.56237 
 4.38289    153 s - - E
	   2.68618  4.42225  2.77519  2.73123 
 3.46354  2.40513  3.72494  3.29354  2.67741 
 2.69355  4.24690  2.90347  2.73739  3.18146 
 2.89801  2.37887  2.77519  2.98518  4.58477 
 3.61503
	   0.00382  5.96554  6.68789  0.61958 
 0.77255  0.67196  0.71479
     119   3.15767  4.88835  5.49507  4.87906 
 1.50202  4.04554  5.02374  2.12999  4.66119 
 1.43387  2.94369  4.85627  5.05124  4.78863 
 4.66413  4.00142  3.45852  1.82417  4.13601 
 4.33644    154 l - - E
	   2.68593  4.41974  2.77540  2.73144 
 3.46313  2.40498  3.72515  3.29285  2.67761 
 2.69375  4.24710  2.90367  2.73760  3.18167 
 2.89821  2.37892  2.77506  2.98493  4.58497 
 3.61524
	   0.17912  2.01739  3.47397  0.40554 
 1.09846  0.38479  1.14130
     120   1.40396  3.42344  4.98749  4.39864 
 4.05459  2.20788  3.72243  2.74919  4.27271 
 2.87449  3.20414  3.40938  4.96334  4.48622 
 4.44038  2.55977  2.20592  2.21415  5.56478 
 4.37455    157 a - - E
	   2.68618  4.42225  2.77519  2.73123 
 3.46354  2.40513  3.72494  3.29354  2.67741 
 2.69355  4.24690  2.90347  2.73739  3.18146 
 2.89801  2.37887  2.77519  2.98518  4.58477 
 3.61503
	   0.00383  5.96343  6.68577  0.61958 
 0.77255  0.37879  1.15419
     121   2.18119  5.87523  3.42562  2.96818 
 3.57327  1.79976  4.09671  3.93884  2.87701 
 4.17233  4.40224  3.10819  4.18703  3.19316 
 1.98800  2.10327  2.65323  3.20700  6.31953 
 4.25119    158 g - - E
	   2.68618  4.42225  2.77519  2.73123 
 3.46354  2.40513  3.72494  3.29354  2.67741 
 2.69355  4.24690  2.90347  2.73739  3.18146 
 2.89801  2.37887  2.77519  2.98518  4.58477 
 3.61503
	   0.00372  5.99280  6.71515  0.61958 
 0.77255  0.48576  0.95510
     122   2.64328  5.01587  2.09111  2.01188 
 4.38516  3.40103  3.79571  4.08744  2.23849 
 4.22758  4.96214  2.93153  2.09405  3.07912 
 2.71247  2.44350  3.00402  4.04550  6.35376 
 4.94209    159 e - - S
	   2.68618  4.42225  2.77519  2.73123 
 3.46354  2.40513  3.72494  3.29354  2.67741 
 2.69355  4.24690  2.90347  2.73739  3.18146 
 2.89801  2.37887  2.77519  2.98518  4.58477 
 3.61503
	   0.00372  5.99280  6.71515  0.61958 
 0.77255  0.48576  0.95510
     123   2.75560  3.26027  2.47631  2.25761 
 4.46206  2.55908  3.56133  3.50012  2.85351 
 2.71038  3.90734  3.35275  3.82983  2.94611 
 2.26099  2.27593  3.33367  3.11410  5.00857 
 4.22079    160 e - - S
	   2.68618  4.42225  2.77519  2.73123 
 3.46354  2.40513  3.72494  3.29354  2.67741 
 2.69355  4.24690  2.90347  2.73739  3.18146 
 2.89801  2.37887  2.77519  2.98518  4.58477 
 3.61503
	   0.00372  5.99280  6.71515  0.61958 
 0.77255  0.48576  0.95510
     124   2.81248  5.91956  2.51657  2.19246 
 5.26482  2.88771  3.37624  3.91961  2.86114 
 3.02915  3.20065  3.21563  2.64341  2.66503 
 2.06531  2.41567  3.10373  3.41179  6.35213 
 4.94106    161 r - - S
	   2.68618  4.42225  2.77519  2.73123 
 3.46354  2.40513  3.72494  3.29354  2.67741 
 2.69355  4.24690  2.90347  2.73739  3.18146 
 2.89801  2.37887  2.77519  2.98518  4.58477 
 3.61503
	   0.00372  5.99280  6.71515  0.61958 
 0.77255  0.48576  0.95510
     125   2.17749  5.92141  1.81455  2.40961 
 4.63009  2.92643  4.36873  4.75419  2.78421 
 3.75151  4.47670  2.92070  3.07867  2.64939 
 2.46350  2.43183  2.63607  3.87607  6.35349 
 4.40327    162 d - - S
	   2.68618  4.42225  2.77519  2.73123 
 3.46354  2.40513  3.72494  3.29354  2.67741 
 2.69355  4.24690  2.90347  2.73739  3.18146 
 2.89801  2.37887  2.77519  2.98518  4.58477 
 3.61503
	   0.00372  5.99280  6.71515  0.61958 
 0.77255  0.48576  0.95510
     126   2.86255  5.02773  2.70234  2.22299 
 4.03478  3.25111  3.46663  3.48075  3.12853 
 1.92464  4.91253  3.30620  3.02467  2.52191 
 2.18976  2.85796  3.33448  2.72022  6.31250 
 4.91592    163 l - - C
	   2.68618  4.42225  2.77519  2.73123 
 3.46354  2.40513  3.72494  3.29354  2.67741 
 2.69355  4.24690  2.90347  2.73739  3.18146 
 2.89801  2.37887  2.77519  2.98518  4.58477 
 3.61503
	   0.01499  5.99280  4.39132  0.61958 
 0.77255  0.48576  0.95510
     127   2.13654  5.88100  1.76128  2.29208 
 3.57095  3.44742  3.54158  3.62026  3.11053 
 3.24617  4.39296  2.94726  2.73651  3.20520 
 3.60099  2.22626  2.78032  3.99512  6.32187 
 3.94132    164 d - - C
	   2.68618  4.42225  2.77519  2.73123 
 3.46354  2.40513  3.72494  3.29354  2.67741 
 2.69355  4.24690  2.90347  2.73739  3.18146 
 2.89801  2.37887  2.77519  2.98518  4.58477 
 3.61503
	   0.00376  5.98157  6.70391  0.61958 
 0.77255  0.56736  0.83706
     128   2.12644  5.86530  2.77016  2.42231 
 3.51888  3.12458  3.78897  4.16494  2.96466 
 2.97328  3.88306  3.11514  2.47555  3.15184 
 2.72779  2.50385  3.22303  3.25468  2.43825 
 4.91182    165 a - - H
	   2.68618  4.42225  2.77519  2.73123 
 3.46354  2.40513  3.72494  3.29354  2.67741 
 2.69355  4.24690  2.90347  2.73739  3.18146 
 2.89801  2.37887  2.77519  2.98518  4.58477 
 3.61503
	   0.03955  5.98157  3.31711  0.61958 
 0.77255  0.56736  0.83706
     129   2.02741  5.58593  2.56261  2.32446 
 3.40656  3.13839  3.62427  2.63593  3.24200 
 2.45531  4.05699  3.56748  3.78622  3.04299 
 2.90960  2.86616  2.71666  2.68252  4.59072 
 4.02088    166 a - - H
	   2.68618  4.42225  2.77519  2.73123 
 3.46354  2.40513  3.72494  3.29354  2.67741 
 2.69355  4.24690  2.90347  2.73739  3.18146 
 2.89801  2.37887  2.77519  2.98518  4.58477 
 3.61503
	   0.21037  5.94591  1.67612  0.61958 
 0.77255  0.78485  0.60915
     130   2.93443  4.47985  1.84297  1.77170 
 5.10371  3.25096  4.21132  4.09704  2.60823 
 3.62004  4.11345  3.02970  3.59543  2.69206 
 2.52307  2.66264  2.67215  3.80521  4.31442 
 4.14611    167 e - - H
	   2.68618  4.42225  2.77519  2.73123 
 3.46354  2.40513  3.72494  3.29354  2.67741 
 2.69355  4.24690  2.90347  2.73739  3.18146 
 2.89801  2.37887  2.77519  2.98518  4.58477 
 3.61503
	   0.08512  5.74032  2.54609  0.61958 
 0.77255  1.30979  0.31454
     131   2.15130  5.45717  2.62398  2.75217 
 2.65889  3.03144  3.50600  2.75346  2.54245 
 2.75482  3.23909  3.57867  3.28187  2.94882 
 2.70207  2.84535  3.27704  3.31642  4.37066 
 3.91748    168 a - - H
	   2.68618  4.42225  2.77519  2.73123 
 3.46354  2.40513  3.72494  3.29354  2.67741 
 2.69355  4.24690  2.90347  2.73739  3.18146 
 2.89801  2.37887  2.77519  2.98518  4.58477 
 3.61503
	   0.04605  5.68086  3.17971  0.61958 
 0.77255  1.51433  0.24841
     132   1.99178  4.29300  2.76805  2.74331 
 3.53757  3.12496  3.64130  2.34893  2.95824 
 2.22274  4.41363  3.26457  4.45648  3.01275 
 2.42929  2.90967  3.05427  3.29485  4.74042 
 3.85538    169 a - - H
	   2.68618  4.42225  2.77519  2.73123 
 3.46354  2.40513  3.72494  3.29354  2.67741 
 2.69355  4.24690  2.90347  2.73739  3.18146 
 2.89801  2.37887  2.77519  2.98518  4.58477 
 3.61503
	   0.11622  5.65001  2.24236  0.61958 
 0.77255  1.65157  0.21288
     133   2.17457  4.29668  2.97843  1.95090 
 4.23729  3.65501  3.59607  2.72991  2.65185 
 2.96570  3.41327  3.08649  4.34364  2.72190 
 2.47152  3.14945  3.37476  3.25415  2.86720 
 4.57189    170 e - - H
	   2.68558  4.42288  2.77505  2.72994 
 3.46417  2.40576  3.72525  3.29318  2.67777 
 2.69406  4.24753  2.90365  2.73775  3.18119 
 2.89636  2.37909  2.77531  2.98525  4.58540 
 3.61566
	   0.94797  0.49337  6.26199  0.39524 
 1.11938  0.10757  2.28296
     134   2.09770  3.54287  2.97376  2.38896 
 3.57491  4.21576  2.68965  4.19843  2.72606 
 2.49349  3.34497  2.85549  4.60767  3.10724 
 2.97209  2.92382  2.37177  2.97190  6.24934 
 3.41641    173 a - - H
	   2.68618  4.42225  2.77519  2.73123 
 3.46354  2.40513  3.72494  3.29354  2.67741 
 2.69355  4.24690  2.90347  2.73739  3.18146 
 2.89801  2.37887  2.77519  2.98518  4.58477 
 3.61503
	   0.00372  5.99280  6.71515  0.61958 
 0.77255  0.48576  0.95510
     135   2.16516  5.52331  3.91656  2.58671 
 4.73131  2.69850  4.50934  2.38739  2.66614 
 2.21893  3.04210  3.86099  4.08719  2.99187 
 2.08489  3.04299  3.24643  2.75087  6.04797 
 4.13926    174 r - - H
	   2.68618  4.42225  2.77519  2.73123 
 3.46354  2.40513  3.72494  3.29354  2.67741 
 2.69355  4.24690  2.90347  2.73739  3.18146 
 2.89801  2.37887  2.77519  2.98518  4.58477 
 3.61503
	   0.00372  5.99280  6.71515  0.61958 
 0.77255  0.48576  0.95510
     136   1.96630  5.00980  2.68104  2.35267 
 3.52539  2.77144  3.81434  4.72264  2.93653 
 2.87279  3.10720  3.50664  2.42527  2.70166 
 2.53243  2.62282  3.17934  3.90943  6.34033 
 4.47090    175 a - - H
	   2.68618  4.42225  2.77519  2.73123 
 3.46354  2.40513  3.72494  3.29354  2.67741 
 2.69355  4.24690  2.90347  2.73739  3.18146 
 2.89801  2.37887  2.77519  2.98518  4.58477 
 3.61503
	   0.00372  5.99280  6.71515  0.61958 
 0.77255  0.48576  0.95510
     137   2.50302  4.27231  2.38357  2.25568 
 3.53008  3.50469  3.80003  2.91039  2.68587 
 2.44215  3.85256  3.34946  4.17350  2.37462 
 2.22403  3.08025  3.07359  3.47000  6.30986 
 4.02943    176 r - - H
	   2.68618  4.42225  2.77519  2.73123 
 3.46354  2.40513  3.72494  3.29354  2.67741 
 2.69355  4.24690  2.90347  2.73739  3.18146 
 2.89801  2.37887  2.77519  2.98518  4.58477 
 3.61503
	   0.00372  5.99280  6.71515  0.61958 
 0.77255  0.48576  0.95510
     138   2.41613  3.94232  5.50068  4.88439 
 2.41570  4.69424  5.02849  2.19071  4.66619 
 0.96065  3.06771  4.86114  5.05756  3.87014 
 4.66943  3.75896  3.75547  2.23602  4.31668 
 4.34242    177 l - - H
	   2.68618  4.42225  2.77519  2.73123 
 3.46354  2.40513  3.72494  3.29354  2.67741 
 2.69355  4.24690  2.90347  2.73739  3.18146 
 2.89801  2.37887  2.77519  2.98518  4.58477 
 3.61503
	   0.00372  5.99280  6.71515  0.61958 
 0.77255  0.48576  0.95510
     139   2.65014  4.17633  2.96255  2.52405 
 5.19503  2.70740  3.26837  3.36761  3.01674 
 2.24032  4.91711  2.85107  4.58633  1.57852 
 2.93723  3.00284  3.24064  3.26934  5.06125 
 4.25001    178 q - - H
	   2.68618  4.42225  2.77519  2.73123 
 3.46354  2.40513  3.72494  3.29354  2.67741 
 2.69355  4.24690  2.90347  2.73739  3.18146 
 2.89801  2.37887  2.77519  2.98518  4.58477 
 3.61503
	   0.00372  5.99280  6.71515  0.61958 
 0.77255  0.48576  0.95510
     140   2.37779  3.56407  5.40715  3.79364 
 3.53473  3.75863  4.20733  2.83581  4.59820 
 1.18536  2.55669  4.19831  4.25587  4.74355 
 4.63292  2.32331  2.65854  2.90283  3.16649 
 3.91397    179 l - - H
	   2.68618  4.42225  2.77519  2.73123 
 3.46354  2.40513  3.72494  3.29354  2.67741 
 2.69355  4.24690  2.90347  2.73739  3.18146 
 2.89801  2.37887  2.77519  2.98518  4.58477 
 3.61503
	   0.00372  5.99280  6.71515  0.61958 
 0.77255  0.48576  0.95510
     141   2.30003  4.90860  5.51473  4.89854 
 3.08440  4.70871  5.04281  1.83503  4.68056 
 1.00826  2.62771  4.87578  5.07062  4.80755 
 4.68330  3.74597  3.76885  2.24723  4.56993 
 3.93201    180 l - - H
	   2.68618  4.42225  2.77519  2.73123 
 3.46354  2.40513  3.72494  3.29354  2.67741 
 2.69355  4.24690  2.90347  2.73739  3.18146 
 2.89801  2.37887  2.77519  2.98518  4.58477 
 3.61503
	   0.00372  5.99280  6.71515  0.61958 
 0.77255  0.48576  0.95510
     142   1.15216  3.39726  4.67697  4.10055 
 3.77770  2.39796  4.16110  3.38627  3.77945 
 2.53630  3.81892  3.25530  4.91728  4.28253 
 3.72142  2.50443  2.52628  2.76428  5.66172 
 3.66947    181 a - - H
	   2.68618  4.42225  2.77519  2.73123 
 3.46354  2.40513  3.72494  3.29354  2.67741 
 2.69355  4.24690  2.90347  2.73739  3.18146 
 2.89801  2.37887  2.77519  2.98518  4.58477 
 3.61503
	   0.00372  5.99280  6.71515  0.61958 
 0.77255  0.48576  0.95510
     143   2.80570  4.95324  3.27927  2.86890 
 3.78887  2.94260  2.56581  2.49122  2.90750 
 2.30978  3.75747  2.65042  3.25195  2.87598 
 3.00929  2.79738  2.77147  2.55851  6.21083 
 4.84975    182 l - - H
	   2.68618  4.42225  2.77519  2.73123 
 3.46354  2.40513  3.72494  3.29354  2.67741 
 2.69355  4.24690  2.90347  2.73739  3.18146 
 2.89801  2.37887  2.77519  2.98518  4.58477 
 3.61503
	   0.01595  5.99280  4.31782  0.61958 
 0.77255  0.48576  0.95510
     144   2.15456  3.93267  3.81301  3.19499 
 3.16708  4.05299  2.11865  2.60407  4.00966 
 2.33934  3.56086  4.40071  4.90801  3.40348 
 3.33357  2.61118  3.01597  2.28807  5.65383 
 2.42129    183 h - - H
	   2.68618  4.42225  2.77519  2.73123 
 3.46354  2.40513  3.72494  3.29354  2.67741 
 2.69355  4.24690  2.90347  2.73739  3.18146 
 2.89801  2.37887  2.77519  2.98518  4.58477 
 3.61503
	   0.00951  5.98061  4.97017  0.61958 
 0.77255  0.57396  0.82848
     145   1.61181  4.88287  5.46588  4.85088 
 2.06036  4.14001  5.00932  2.20655  4.63684 
 1.90127  3.39231  4.83680  5.03978  4.76900 
 3.40519  2.96498  3.16636  2.00441  5.50457 
 3.23291    184 a - - H
	   2.68618  4.42225  2.77519  2.73123 
 3.46354  2.40513  3.72494  3.29354  2.67741 
 2.69355  4.24690  2.90347  2.73739  3.18146 
 2.89801  2.37887  2.77519  2.98518  4.58477 
 3.61503
	   0.02115  5.97488  3.99620  0.61958 
 0.77255  0.61254  0.78082
     146   3.02346  5.18491  3.60603  3.73187 
 2.10846  4.08034  1.11102  3.11182  3.68902 
 2.48522  3.93721  3.22691  4.79985  3.00245 
 3.76310  3.66231  3.41580  3.45983  5.76446 
 3.19660    185 h - - H
	   2.68618  4.42225  2.77519  2.73123 
 3.46354  2.40513  3.72494  3.29354  2.67741 
 2.69355  4.24690  2.90347  2.73739  3.18146 
 2.89801  2.37887  2.77519  2.98518  4.58477 
 3.61503
	   0.00385  5.95758  6.67993  0.61958 
 0.77255  0.71955  0.66743
     147   2.77486  5.88976  2.24385  1.92765 
 4.51099  3.39785  3.56760  4.25889  2.70184 
 2.23593  3.70396  2.70582  4.55412  2.67289 
 2.25909  2.99538  3.25857  3.50681  3.84843 
 4.91493    186 e - - H
	   2.68618  4.42225  2.77519  2.73123 
 3.46354  2.40513  3.72494  3.29354  2.67741 
 2.69355  4.24690  2.90347  2.73739  3.18146 
 2.89801  2.37887  2.77519  2.98518  4.58477 
 3.61503
	   0.07981  5.95758  2.60203  0.61958 
 0.77255  0.71955  0.66743
     148   1.85324  4.09291  3.60255  2.64250 
 3.84929  3.82953  3.97244  4.61840  2.07771 
 4.11187  4.85774  3.59221  4.51182  2.71355 
 1.59248  2.66158  2.49054  3.81823  6.25492 
 3.80574    187 r - - H
	   2.68618  4.42225  2.77519  2.73123 
 3.46354  2.40513  3.72494  3.29354  2.67741 
 2.69355  4.24690  2.90347  2.73739  3.18146 
 2.89801  2.37887  2.77519  2.98518  4.58477 
 3.61503
	   0.13988  5.88192  2.05770  0.61958 
 0.77255  1.07283  0.41861
     149   1.70729  4.72380  5.32054  4.70483 
 2.75603  4.08367  4.85459  2.19268  4.48830 
 1.39646  3.01178  4.68513  4.88398  4.61818 
 4.49415  3.36902  3.58236  1.91763  5.34616 
 3.31572    188 l - - H
	   2.68618  4.42225  2.77519  2.73123 
 3.46354  2.40513  3.72494  3.29354  2.67741 
 2.69355  4.24690  2.90347  2.73739  3.18146 
 2.89801  2.37887  2.77519  2.98518  4.58477 
 3.61503
	   0.00320  5.74525	   *  0.61958 
 0.77255  0.00000	 *
 //

Stats
=====
nhits:3
elapsed:0.03
Z:49434005
Z_setby:0
n_past_msv:461
unpacked:3
user:0
domZ_setby:0
nseqs:49434005
n_past_bias:324
sys:0.01
n_past_fwd:8
nmodels:1
nincluded:1
n_past_vit:43
nreported:3
domZ:3
```
