## Supplementary material for "Cryptic, solo acylhomoserine lactone synthase from predatory myxobacterium suggests beneficial contribution to prey quorum signaling": HMMsearch_Vsp

```
hmmsearch results for job 38D3C7E0-0AEB-11EA-97EB-DD9EDBC3747A.1:

Target Num-hits Bias Bit-Score E-value Tax-Id Species Description
================================================================================================================
A0A2T4V458_9DELT 1	0.1	85.3	7.5e-21	2138576	Vitiosangium sp. GDMCC 1.1324	LuxR family transcriptional regulator      
----------------------------------------------------------------------------------------------------------------	
Target-env-start	Target-env-end	Target-ali-start	Target-ali-end	Query-start	Query-end	E-value 	
----------------------------------------------------------------------------------------------------------------		
17	159	19	157	3	146	
QUERY  eelfdlltrlaaalGfdrfaygarapskdsaedvlllsnyPaeWlerYveegylaiDPvvreaarssspfvWsddllaaelspaarrfldeardfGlrsGltvpvhgprgrlaalslageerdldaaeaaeararlqllalhah
MATCH  + lf l+ +l++ l++ ++ ++++ + + ++++v+l++nyP eW  r + +++++ DPv + + rs+ p+ W+d+l ++        f ++a  +Glr+G+t++v++ r+++  ls+a+ + +   ae+ e+ +++++l++ +h
PP     5789999***********************************************************************54.....4*******************************************************999
TARGET QKLFKLAVELVQGLEMTYLGLTLHLQVSAHPPQVVLYNNYPTEWNARLQDADFFRQDPVASLCHRSTLPVLWRDELYREV-----PHFREAACNHGLRHGWTQSVQDLRHNESQLSVARASGEIGTAEFYEKSSQVLWLCNTLH
----------------------------------------------------------------------------------------------------------------
================================================================================================================

A0A2T4VIG1_9DELT 2	0.7	30.3	0.0007	2138576	Vitiosangium sp. GDMCC 1.1324	Histidine kinase      
----------------------------------------------------------------------------------------------------------------	
Target-env-start	Target-env-end	Target-ali-start	Target-ali-end	Query-start	Query-end	E-value 	
----------------------------------------------------------------------------------------------------------------		
228	315	233	306	65	140	
QUERY  aarssspfvWsddllaaelspaarrfldeardfGlrsGltvpvhgprgrlaalslageerdldaaeaae.ararlql
MATCH   + s+ p + +  l a   s++ ++ l+ ar+ Glrs +tvp+  ++  ++alsl++ e+ ++ + a+   +++l +
PP     5555555555666666...89999*******************************8888888887666556655555
TARGET GRSSVLPDIPDVLLVA---SARDKEHLRIARELGLRSAMTVPLTARDRTFGALSLVTAESGRHFTPADVaFAEQLAS
----------------------------------------------------------------------------------------------------------------
Target-env-start	Target-env-end	Target-ali-start	Target-ali-end	Query-start	Query-end	E-value 	
----------------------------------------------------------------------------------------------------------------		
537	615	542	605	69	138	
QUERY  sspfvWsddllaaelspaar.rfldeardfGlrsGltvpvhgprgrlaalslageerdldaaeaaeararl
MATCH   +p+  +d+++ a  s+++r r  + ++  Gl+s + +p+  +++ +++ls+ g+++ +++     ++a l
PP     5666666766664..77888899999**************************887776665.....34444
TARGET RQPLLINDAPQHA--SARERtRAREWMQLQGLVSFVGIPLMVRGQLVGVLSVFGQRPLEEE-----TLATL
----------------------------------------------------------------------------------------------------------------
================================================================================================================


Search Details
==============
Date Started: 2019-11-19 16:39:57
Cmd: hmmsearch -E 1 --domE 1 --incE 0.01 --incdomE 0.03 --seqdb uniprotrefprot  
Database: uniprotrefprot,  version 2019_09,  downloaded on 2019-10-03
Query:  HMMER3/f [3.1b2 | February 2015]
 NAME  Autoind_bind
 ACC   PF03472.15
 DESC  Autoinducer binding domain
 LENG  149
 ALPH  amino
 RF    no
 MM    no
 CONS  yes
 CS    yes
 MAP   yes
 DATE  Fri Aug	3 00:48:37 2018
 NSEQ  100
 EFFN  10.299683
 CKSUM 2193507576
 GA    21.00 21.00;
 TC    21.00 21.00;
 NC    20.90 20.90;
 BM    hmmbuild HMM.ann SEED.ann
 SM    hmmsearch -Z 45638612 -E 1000 --cpu 4 HMM
 pfamseq
 STATS LOCAL MSV       -9.8584	0.70953
 STATS LOCAL VITERBI  -10.6349	0.70953
 STATS LOCAL FORWARD   -4.9428	0.70953
 HMM	      A        C	D	 E	 
 F	  G	   H	    I	     K	      L  
      M        N	P	 Q	  R	 
  S	   T	    V	     W	      Y   
	     m->m     m->i     m->d	i->m	
 i->i	  d->m	   d->d
   COMPO   2.35507  4.33050  2.83685  2.74756 
 3.12910  2.85395  3.48946  2.98806  3.02448 
 2.44059  3.59888  3.27544  3.14496  3.13144 
 2.75193  2.68740  2.90077  2.78460  4.07386 
 3.38719
	   2.68618  4.42225  2.77519  2.73123 
 3.46354  2.40513  3.72494  3.29354  2.67741 
 2.69355  4.24690  2.90347  2.73739  3.18146 
 2.89801  2.37887  2.77519  2.98518  4.58477 
 3.61503
	   0.30156  5.99280  1.35543  0.61958 
 0.77255  0.00000	 *
       1   3.10772  3.84917  2.07315  2.82872 
 5.04849  2.91628  4.19048  4.11573  2.68983 
 4.01416  4.11950  2.65062  4.39566  2.99991 
 3.26745  1.67957  1.82101  3.69094  6.15135 
 4.74620      1 s - - S
	   2.68618  4.42225  2.77519  2.73123 
 3.46354  2.40513  3.72494  3.29354  2.67741 
 2.69355  4.24690  2.90347  2.73739  3.18146 
 2.89801  2.37887  2.77519  2.98518  4.58477 
 3.61503
	   0.00500  5.69625  6.41859  0.61958 
 0.77255  0.67745  0.70909
       2   2.17318  5.72341  3.42868  2.08341 
 4.20067  3.57497  3.91660  2.76995  2.71512 
 2.80418  3.69415  3.42446  2.52682  2.88347 
 2.69386  2.79806  2.43208  2.92545  6.18161 
 4.79700      2 e - - H
	   2.68618  4.42225  2.77519  2.73123 
 3.46354  2.40513  3.72494  3.29354  2.67741 
 2.69355  4.24690  2.90347  2.73739  3.18146 
 2.89801  2.37887  2.77519  2.98518  4.58477 
 3.61503
	   0.00432  5.84153  6.56388  0.61958 
 0.77255  0.42912  1.05292
       3   1.77989  5.89138  2.09942  1.72931 
 3.94039  3.53659  3.58650  4.72374  2.69046 
 3.92749  4.93183  3.35282  3.86253  3.08325 
 2.56946  2.59675  2.96937  3.52396  6.32360 
 4.32409      3 e - - H
	   2.68618  4.42225  2.77519  2.73123 
 3.46354  2.40513  3.72494  3.29354  2.67741 
 2.69355  4.24690  2.90347  2.73739  3.18146 
 2.89801  2.37887  2.77519  2.98518  4.58477 
 3.61503
	   0.00389  5.94752  6.66987  0.61958 
 0.77255  0.55913  0.84794
       4   2.00899  5.90491  2.00760  1.56326 
 4.29909  3.29317  3.78029  4.73754  2.97020 
 4.21059  4.32472  3.28479  4.55900  2.26486 
 3.08825  2.63107  2.79672  3.99876  6.33704 
 4.92552      4 e - - H
	   2.68583  4.42227  2.77522  2.73126 
 3.46356  2.40515  3.72497  3.29356  2.67743 
 2.69357  4.24692  2.90349  2.73742  3.18149 
 2.89803  2.37889  2.77522  2.98521  4.58479 
 3.61505
	   0.02751  3.65390  6.69016  0.28206 
 1.40337  0.56618  0.83861
       5   2.52135  4.17969  5.47702  4.86128 
 2.81215  4.67794  4.18690  1.75148  4.64492 
 1.36811  4.00115  4.84209  5.04160  3.85403 
 3.19109  3.98944  3.13891  1.74340  3.91189 
 3.99523      6 l - - H
	   2.68618  4.42225  2.77519  2.73123 
 3.46354  2.40513  3.72494  3.29354  2.67741 
 2.69355  4.24690  2.90347  2.73739  3.18146 
 2.89801  2.37887  2.77519  2.98518  4.58477 
 3.61503
	   0.00378  5.97574  6.69809  0.61958 
 0.77255  0.60686  0.78759
       6   2.82165  3.89389  4.53866  3.41992 
 2.19880  3.51271  3.10402  2.61061  2.40403 
 2.24639  3.33822  3.21938  4.87480  3.48917 
 2.87085  2.96395  3.50634  2.85361  2.53493 
 3.42154      7 f - - H
	   2.68618  4.42225  2.77519  2.73123 
 3.46354  2.40513  3.72494  3.29354  2.67741 
 2.69355  4.24690  2.90347  2.73739  3.18146 
 2.89801  2.37887  2.77519  2.98518  4.58477 
 3.61503
	   0.00378  5.97574  6.69809  0.61958 
 0.77255  0.53145  0.88613
       7   1.99423  5.91472  1.83924  2.05134 
 5.26093  3.46562  3.85251  4.21753  2.97613 
 3.57006  4.95508  3.06437  3.80217  2.69238 
 2.17963  2.37225  3.11838  3.97210  6.34672 
 4.93508      8 d - - H
	   2.68618  4.42225  2.77519  2.73123 
 3.46354  2.40513  3.72494  3.29354  2.67741 
 2.69355  4.24690  2.90347  2.73739  3.18146 
 2.89801  2.37887  2.77519  2.98518  4.58477 
 3.61503
	   0.00376  5.98216  6.70451  0.61958 
 0.77255  0.56323  0.84250
       8   1.93935  3.63284  4.21173  2.63060 
 3.33967  3.29747  3.34991  2.21346  3.70850 
 1.87805  3.65355  4.41182  4.33962  3.46022 
 3.75218  3.26059  2.80531  2.44697  5.65056 
 2.92281      9 l - - H
	   2.68618  4.42225  2.77519  2.73123 
 3.46354  2.40513  3.72494  3.29354  2.67741 
 2.69355  4.24690  2.90347  2.73739  3.18146 
 2.89801  2.37887  2.77519  2.98518  4.58477 
 3.61503
	   0.00376  5.98216  6.70451  0.61958 
 0.77255  0.56323  0.84250
       9   2.50703  3.56797  5.49134  4.87503 
 2.56953  4.68480  3.15058  2.16143  4.65680 
 1.23538  2.45813  4.85170  5.04828  4.78534 
 4.66009  3.99668  3.28177  2.00544  5.50874 
 3.80463     10 l - - H
	   2.68618  4.42225  2.77519  2.73123 
 3.46354  2.40513  3.72494  3.29354  2.67741 
 2.69355  4.24690  2.90347  2.73739  3.18146 
 2.89801  2.37887  2.77519  2.98518  4.58477 
 3.61503
	   0.00376  5.98216  6.70451  0.61958 
 0.77255  0.44020  1.03257
      10   2.21988  3.80578  2.53869  2.25794 
 3.40496  2.99197  3.59583  4.34418  2.52015 
 2.86154  4.94723  3.18183  4.57881  2.98264 
 2.59077  2.79894  2.21782  2.79727  6.34140 
 4.93429     11 t - - H
	   2.68618  4.42225  2.77519  2.73123 
 3.46354  2.40513  3.72494  3.29354  2.67741 
 2.69355  4.24690  2.90347  2.73739  3.18146 
 2.89801  2.37887  2.77519  2.98518  4.58477 
 3.61503
	   0.00372  5.99280  6.71515  0.61958 
 0.77255  0.48576  0.95510
      11   2.46675  5.92181  2.67490  2.33437 
 4.58323  2.93493  2.92662  4.36098  2.31965 
 3.15663  4.96216  2.81864  4.14559  2.83453 
 1.85059  2.39327  2.88631  4.31310  6.35378 
 4.17063     12 r - - H
	   2.68618  4.42225  2.77519  2.73123 
 3.46354  2.40513  3.72494  3.29354  2.67741 
 2.69355  4.24690  2.90347  2.73739  3.18146 
 2.89801  2.37887  2.77519  2.98518  4.58477 
 3.61503
	   0.00372  5.99280  6.71515  0.61958 
 0.77255  0.48576  0.95510
      12   2.00390  5.00474  4.32616  3.25318 
 2.08733  4.58798  4.37518  2.17612  3.66365 
 1.57794  3.66911  4.11538  4.95884  3.02936 
 3.32802  3.65072  2.87219  2.82283  4.80488 
 3.47070     13 l - - H
	   2.68618  4.42225  2.77519  2.73123 
 3.46354  2.40513  3.72494  3.29354  2.67741 
 2.69355  4.24690  2.90347  2.73739  3.18146 
 2.89801  2.37887  2.77519  2.98518  4.58477 
 3.61503
	   0.00372  5.99280  6.71515  0.61958 
 0.77255  0.48576  0.95510
      13   1.46274  3.37882  5.30889  4.70467 
 3.48730  4.18115  4.98987  2.82776  4.52583 
 1.76740  2.62480  3.66314  5.03112  3.99083 
 2.61446  3.28113  2.36358  2.49916  5.53796 
 4.35770     14 a - - H
	   2.68618  4.42225  2.77519  2.73123 
 3.46354  2.40513  3.72494  3.29354  2.67741 
 2.69355  4.24690  2.90347  2.73739  3.18146 
 2.89801  2.37887  2.77519  2.98518  4.58477 
 3.61503
	   0.00372  5.99280  6.71515  0.61958 
 0.77255  0.48576  0.95510
      14   2.17842  5.92133  2.24677  2.40510 
 4.53647  3.01947  2.75122  4.75404  2.45439 
 3.16811  4.22683  3.04144  4.57529  2.44317 
 2.30679  2.31997  3.46707  3.48686  6.35342 
 4.94188     15 a - - H
	   2.68618  4.42225  2.77519  2.73123 
 3.46354  2.40513  3.72494  3.29354  2.67741 
 2.69355  4.24690  2.90347  2.73739  3.18146 
 2.89801  2.37887  2.77519  2.98518  4.58477 
 3.61503
	   0.00372  5.99280  6.71515  0.61958 
 0.77255  0.48576  0.95510
      15   2.18027  5.91931  2.35544  2.33874 
 3.98808  3.12747  3.48281  3.21515  2.58402 
 2.26883  4.95995  2.80976  4.18867  2.69852 
 2.45510  2.49045  3.21622  4.30998  6.35195 
 4.94095     16 a - - H
	   2.68618  4.42225  2.77519  2.73123 
 3.46354  2.40513  3.72494  3.29354  2.67741 
 2.69355  4.24690  2.90347  2.73739  3.18146 
 2.89801  2.37887  2.77519  2.98518  4.58477 
 3.61503
	   0.00372  5.99280  6.71515  0.61958 
 0.77255  0.48576  0.95510
      16   2.94118  3.04220  5.49203  3.87596 
 2.34649  4.69065  4.33199  2.35270  4.65917 
 1.35696  2.56935  4.16860  5.05428  4.78887 
 4.66454  3.12047  3.06753  2.80978  4.21672 
 2.18273     17 l - - T
	   2.68618  4.42225  2.77519  2.73123 
 3.46354  2.40513  3.72494  3.29354  2.67741 
 2.69355  4.24690  2.90347  2.73739  3.18146 
 2.89801  2.37887  2.77519  2.98518  4.58477 
 3.61503
	   0.00372  5.99280  6.71515  0.61958 
 0.77255  0.48576  0.95510
      17   3.56866  6.86123  2.32407  2.52074 
 6.16067  0.49380  5.03471  5.69884  3.60171 
 5.15041  5.96001  3.69006  3.77712  3.50611 
 4.60259  3.64092  4.48322  5.23558  7.28755 
 5.76750     18 G - - T
	   2.68618  4.42225  2.77519  2.73123 
 3.46354  2.40513  3.72494  3.29354  2.67741 
 2.69355  4.24690  2.90347  2.73739  3.18146 
 2.89801  2.37887  2.77519  2.98518  4.58477 
 3.61503
	   0.00372  5.99280  6.71515  0.61958 
 0.77255  0.48576  0.95510
      18   3.30693  3.26078  4.20719  4.86585 
 0.89248  4.20999  4.44461  2.45180  4.65134 
 2.40461  3.01346  4.85073  4.26313  4.78309 
 4.66054  3.39047  3.75248  2.67748  5.51729 
 2.78959     19 f - - C
	   2.68618  4.42225  2.77519  2.73123 
 3.46354  2.40513  3.72494  3.29354  2.67741 
 2.69355  4.24690  2.90347  2.73739  3.18146 
 2.89801  2.37887  2.77519  2.98518  4.58477 
 3.61503
	   0.00372  5.99280  6.71515  0.61958 
 0.77255  0.48576  0.95510
      19   2.58711  5.91901  1.41893  2.15199 
 4.09697  4.18233  4.03260  3.90047  2.67751 
 4.22426  4.95969  3.64984  2.53743  3.07513 
 2.55462  2.38871  3.00396  3.71250  6.35173 
 4.94082     20 d - - S
	   2.68618  4.42225  2.77519  2.73123 
 3.46354  2.40513  3.72494  3.29354  2.67741 
 2.69355  4.24690  2.90347  2.73739  3.18146 
 2.89801  2.37887  2.77519  2.98518  4.58477 
 3.61503
	   0.00372  5.99280  6.71515  0.61958 
 0.77255  0.48576  0.95510
      20   2.51270  5.69034  3.78628  3.22890 
 2.81336  3.62460  2.24362  4.37577  2.58021 
 3.59542  3.81541  2.95176  4.63212  3.03979 
 2.06561  3.28574  2.34763  4.03278  3.68456 
 2.20427     21 r - - E
	   2.68619  4.42226  2.77521  2.73125 
 3.46355  2.40514  3.72496  3.29315  2.67742 
 2.69356  4.24691  2.90348  2.73741  3.18148 
 2.89802  2.37888  2.77521  2.98520  4.58478 
 3.61504
	   0.01746  4.12923  6.71515  0.36063 
 1.19481  0.48576  0.95510
      21   2.41401  3.06533  5.49800  4.88176 
 1.47189  4.15459  5.02638  2.79922  4.66370 
 2.08053  3.62719  4.85876  5.05565  4.79244 
 4.66727  3.73948  3.57726  1.73523  5.51635 
 2.16443     23 f - - E
	   2.68618  4.42225  2.77519  2.73123 
 3.46354  2.40513  3.72494  3.29354  2.67741 
 2.69355  4.24690  2.90347  2.73739  3.18146 
 2.89801  2.37887  2.77519  2.98518  4.58477 
 3.61503
	   0.00372  5.99280  6.71515  0.61958 
 0.77255  0.48576  0.95510
      22   1.45251  3.44329  5.46607  4.85195 
 3.36771  3.71438  5.02010  2.36471  4.64073 
 1.99979  2.99970  4.84409  5.05132  4.77527 
 3.90378  2.22307  2.45149  2.17636  5.51907 
 4.34271     24 a - - E
	   2.68618  4.42225  2.77519  2.73123 
 3.46354  2.40513  3.72494  3.29354  2.67741 
 2.69355  4.24690  2.90347  2.73739  3.18146 
 2.89801  2.37887  2.77519  2.98518  4.58477 
 3.61503
	   0.00372  5.99280  6.71515  0.61958 
 0.77255  0.48576  0.95510
      23   3.00068  4.15887  5.49376  4.87777 
 2.72214  4.69129  3.65295  2.44483  4.66056 
 1.79945  3.76518  4.85668  5.05489  4.79002 
 4.66549  3.69573  3.34944  2.37461  5.51632 
 1.05432     25 y - - E
	   2.68618  4.42225  2.77519  2.73123 
 3.46354  2.40513  3.72494  3.29354  2.67741 
 2.69355  4.24690  2.90347  2.73739  3.18146 
 2.89801  2.37887  2.77519  2.98518  4.58477 
 3.61503
	   0.00372  5.99280  6.71515  0.61958 
 0.77255  0.48576  0.95510
      24   2.50868  2.73436  3.34451  4.45337 
 2.69280  1.64569  2.71074  3.07866  4.32177 
 2.30553  2.85520  4.63143  4.99044  4.52960 
 3.50331  3.12763  2.69068  2.55225  5.57887 
 4.39003     26 g - - E
	   2.68630  4.42159  2.77643  2.73247 
 3.46226  2.40549  3.72363  3.29235  2.67864 
 2.69335  4.24813  2.90389  2.73678  3.18217 
 2.89721  2.37893  2.77475  2.98439  4.58601 
 3.61189
	   0.87442  1.02280  1.49919  1.12073 
 0.39459  0.48576  0.95510
      25   1.92896  4.84731  3.78836  4.05897 
 3.52460  4.40229  3.69218  2.63637  3.61566 
 1.95653  3.17347  4.32359  2.85715  4.20460 
 2.31766  3.02858  3.10006  1.93376  5.45365 
 3.43688     32 a - - E
	   2.68618  4.42225  2.77519  2.73123 
 3.46354  2.40513  3.72494  3.29354  2.67741 
 2.69355  4.24690  2.90347  2.73739  3.18146 
 2.89801  2.37887  2.77519  2.98518  4.58477 
 3.61503
	   0.00478  5.74165  6.46399  0.61958 
 0.77255  0.85962  0.55047
      26   2.84557  5.78362  3.26329  2.75093 
 4.28724  2.77277  3.06371  3.61216  2.67455 
 2.40695  3.58717  3.01862  2.82996  2.59077 
 2.00025  2.81183  2.57634  3.33222  6.22408 
 4.82102     33 r - - E
	   2.68618  4.42225  2.77519  2.73123 
 3.46354  2.40513  3.72494  3.29354  2.67741 
 2.69355  4.24690  2.90347  2.73739  3.18146 
 2.89801  2.37887  2.77519  2.98518  4.58477 
 3.61503
	   0.00439  5.82640  6.54874  0.61958 
 0.77255  0.62163  0.77017
      27   2.17566  5.80877  2.62695  2.35009 
 3.96785  3.23823  2.82204  3.05832  2.86039 
 2.96213  3.73572  3.31540  2.66280  3.30622 
 2.54461  2.71542  2.96865  2.66003  6.25604 
 4.85998     34 a - - E
	   2.68618  4.42225  2.77519  2.73123 
 3.46354  2.40513  3.72494  3.29354  2.67741 
 2.69355  4.24690  2.90347  2.73739  3.18146 
 2.89801  2.37887  2.77519  2.98518  4.58477 
 3.61503
	   0.00405  5.90808  6.63042  0.61958 
 0.77255  0.63316  0.75696
      28   2.96927  3.86172  2.65799  2.94832 
 2.92699  3.04821  3.87503  4.19834  2.59503 
 2.96566  3.70629  2.97900  2.04896  3.04283 
 2.28517  2.87536  2.46856  3.27411  6.27574 
 4.88053     35 p - - T
	   2.68618  4.42225  2.77519  2.73123 
 3.46354  2.40513  3.72494  3.29354  2.67741 
 2.69355  4.24690  2.90347  2.73739  3.18146 
 2.89801  2.37887  2.77519  2.98518  4.58477 
 3.61503
	   0.01114  5.94236  4.77360  0.61958 
 0.77255  0.53499  0.88110
      29   2.81442  3.85920  2.85581  2.69345 
 3.72274  2.86341  3.23306  3.32250  2.99861 
 2.38802  4.34380  2.74711  2.87302  3.24302 
 2.69999  2.34662  2.45956  3.04110  3.97618 
 4.84990     36 s - - T
	   2.68618  4.42225  2.77519  2.73123 
 3.46354  2.40513  3.72494  3.29354  2.67741 
 2.69355  4.24690  2.90347  2.73739  3.18146 
 2.89801  2.37887  2.77519  2.98518  4.58477 
 3.61503
	   0.00384  5.96122  6.68357  0.61958 
 0.77255  0.37275  1.16743
      30   2.17891  5.91707  3.45275  2.35280 
 4.51822  2.22456  3.51056  4.74652  2.17812 
 2.97993  4.95797  2.96890  2.44866  3.29015 
 2.68218  2.47241  3.32398  3.29339  6.35031 
 3.64876     37 k - - S
	   2.68618  4.42225  2.77519  2.73123 
 3.46354  2.40513  3.72494  3.29354  2.67741 
 2.69355  4.24690  2.90347  2.73739  3.18146 
 2.89801  2.37887  2.77519  2.98518  4.58477 
 3.61503
	   0.00372  5.99280  6.71515  0.61958 
 0.77255  0.48576  0.95510
      31   2.60105  4.39442  2.36306  2.47689 
 3.52931  2.85843  4.00653  3.04871  2.52805 
 2.47990  4.07547  3.27431  2.75109  2.78269 
 3.02882  2.98654  2.64265  2.81840  6.30509 
 4.91117     38 d - - C
	   2.68618  4.42225  2.77519  2.73123 
 3.46354  2.40513  3.72494  3.29354  2.67741 
 2.69355  4.24690  2.90347  2.73739  3.18146 
 2.89801  2.37887  2.77519  2.98518  4.58477 
 3.61503
	   0.00372  5.99280  6.71515  0.61958 
 0.77255  0.48576  0.95510
      32   2.72301  4.74606  2.28377  2.59678 
 5.25242  3.02456  3.43530  2.89384  2.92916 
 3.38024  3.87713  2.49811  3.89776  2.54937 
 2.47540  2.20418  2.53210  3.76918  4.68452 
 4.36527     39 s - - E
	   2.68618  4.42225  2.77519  2.73123 
 3.46354  2.40513  3.72494  3.29354  2.67741 
 2.69355  4.24690  2.90347  2.73739  3.18146 
 2.89801  2.37887  2.77519  2.98518  4.58477 
 3.61503
	   0.00372  5.99280  6.71515  0.61958 
 0.77255  0.48576  0.95510
      33   2.30538  5.82890  2.56737  2.97537 
 5.13592  2.92847  4.39507  3.10408  2.74752 
 2.44589  3.52965  3.09483  2.86889  2.89857 
 2.43022  2.46813  2.94276  2.72732  4.96722 
 4.01887     40 a - - S
	   2.68618  4.42225  2.77519  2.73123 
 3.46354  2.40513  3.72494  3.29354  2.67741 
 2.69355  4.24690  2.90347  2.73739  3.18146 
 2.89801  2.37887  2.77519  2.98518  4.58477 
 3.61503
	   0.00372  5.99280  6.71515  0.61958 
 0.77255  0.48576  0.95510
      34   2.38446  4.38963  2.84269  1.96503 
 4.54969  2.86508  3.96175  4.72529  3.11034 
 3.15030  4.94728  3.40542  2.00207  2.90327 
 2.63887  2.46304  2.59227  3.41049  4.39968 
 4.93432     41 e - - C
	   2.68618  4.42225  2.77519  2.73123 
 3.46354  2.40513  3.72494  3.29354  2.67741 
 2.69355  4.24690  2.90347  2.73739  3.18146 
 2.89801  2.37887  2.77519  2.98518  4.58477 
 3.61503
	   0.00372  5.99280  6.71515  0.61958 
 0.77255  0.48576  0.95510
      35   2.13020  4.65016  1.95074  2.46004 
 5.26594  3.64660  3.97728  4.75229  2.21392 
 3.43934  3.77440  2.93774  2.91926  3.07748 
 2.84429  2.23025  2.88921  3.51838  6.35270 
 4.17445     42 d - - E
	   2.68618  4.42225  2.77519  2.73123 
 3.46354  2.40513  3.72494  3.29354  2.67741 
 2.69355  4.24690  2.90347  2.73739  3.18146 
 2.89801  2.37887  2.77519  2.98518  4.58477 
 3.61503
	   0.00372  5.99280  6.71515  0.61958 
 0.77255  0.48576  0.95510
      36   2.24784  4.42776  5.08573  3.11966 
 2.81600  3.51581  4.94012  2.50017  3.75471 
 2.11743  3.56322  4.65449  2.53355  3.40022 
 3.89563  2.43397  2.69755  1.96089  4.38545 
 3.49511     43 v - - E
	   2.68618  4.42225  2.77519  2.73123 
 3.46354  2.40513  3.72494  3.29354  2.67741 
 2.69355  4.24690  2.90347  2.73739  3.18146 
 2.89801  2.37887  2.77519  2.98518  4.58477 
 3.61503
	   0.00372  5.99280  6.71515  0.61958 
 0.77255  0.48576  0.95510
      37   2.76158  4.52732  4.01127  3.18341 
 2.66447  3.50713  3.78939  2.71242  3.29507 
 1.94377  3.19197  4.27599  3.78998  2.81238 
 2.97668  3.11993  2.75365  2.23288  5.72699 
 2.40051     44 l - - E
	   2.68618  4.42225  2.77519  2.73123 
 3.46354  2.40513  3.72494  3.29354  2.67741 
 2.69355  4.24690  2.90347  2.73739  3.18146 
 2.89801  2.37887  2.77519  2.98518  4.58477 
 3.61503
	   0.00372  5.99280  6.71515  0.61958 
 0.77255  0.48576  0.95510
      38   3.27889  4.90439  5.41225  3.47656 
 2.73601  3.13080  4.16817  1.80532  4.60190 
 1.56154  3.20853  4.81939  4.34139  4.07645 
 3.66669  3.33492  2.85271  1.65330  4.64753 
 4.34746     45 l - - E
	   2.68618  4.42225  2.77519  2.73123 
 3.46354  2.40513  3.72494  3.29354  2.67741 
 2.69355  4.24690  2.90347  2.73739  3.18146 
 2.89801  2.37887  2.77519  2.98518  4.58477 
 3.61503
	   0.00372  5.99280  6.71515  0.61958 
 0.77255  0.48576  0.95510
      39   2.91976  3.75669  3.81626  4.06315 
 2.53399  4.16896  2.76159  1.87673  3.98136 
 1.44510  3.19811  4.78523  5.03533  4.27424 
 3.13054  3.97518  3.06559  2.50074  5.53391 
 2.93138     46 l - - E
	   2.68618  4.42225  2.77519  2.73123 
 3.46354  2.40513  3.72494  3.29354  2.67741 
 2.69355  4.24690  2.90347  2.73739  3.18146 
 2.89801  2.37887  2.77519  2.98518  4.58477 
 3.61503
	   0.02740  5.99280  3.70761  0.61958 
 0.77255  0.48576  0.95510
      40   2.36412  5.88804  3.04653  2.61063 
 5.22615  2.69985  3.39656  4.19545  3.09557 
 2.96809  3.52862  2.49784  3.66480  3.45674 
 2.92082  1.80720  1.89774  3.98299  6.32491 
 4.91819     47 s - - E
	   2.68574  4.42250  2.77481  2.73119 
 3.46347  2.40525  3.72471  3.29317  2.67766 
 2.69380  4.24715  2.90358  2.73765  3.18172 
 2.89701  2.37912  2.77545  2.98514  4.58502 
 3.61528
	   0.29646  1.44130  3.91522  0.04811 
 3.05823  0.39567  1.11849
      41   3.28855  5.02664  2.81858  2.80586 
 3.20929  2.73914  3.53418  4.72292  3.09657 
 4.20228  4.94046  1.37513  4.56607  3.31757 
 2.94862  2.31552  1.88235  4.28719  6.33381 
 4.92525     49 n - - S
	   2.68618  4.42225  2.77519  2.73123 
 3.46354  2.40513  3.72494  3.29354  2.67741 
 2.69355  4.24690  2.90347  2.73739  3.18146 
 2.89801  2.37887  2.77519  2.98518  4.58477 
 3.61503
	   0.00379  5.97437  6.69672  0.61958 
 0.77255  0.61587  0.77690
      42   3.08063  3.99703  5.46283  4.84816 
 2.79843  4.67598  3.41861  3.11151  4.63483 
 1.92805  3.33731  4.83554  5.03973  4.76752 
 3.84357  3.98691  2.69339  3.13062  2.46105 
 1.12132     50 y - - S
	   2.68618  4.42225  2.77519  2.73123 
 3.46354  2.40513  3.72494  3.29354  2.67741 
 2.69355  4.24690  2.90347  2.73739  3.18146 
 2.89801  2.37887  2.77519  2.98518  4.58477 
 3.61503
	   0.00379  5.97437  6.69672  0.61958 
 0.77255  0.61587  0.77690
      43   3.28025  4.56015  3.17166  3.45528 
 4.90068  4.32683  3.70879  3.50091  3.31202 
 3.93779  4.77008  3.94896  0.58730  3.81532 
 3.92365  2.64819  3.77088  3.99126  6.20831 
 4.89719     51 P - - -
	   2.68618  4.42225  2.77519  2.73123 
 3.46354  2.40513  3.72494  3.29354  2.67741 
 2.69355  4.24690  2.90347  2.73739  3.18146 
 2.89801  2.37887  2.77519  2.98518  4.58477 
 3.61503
	   0.01472  5.97437  4.41714  0.61958 
 0.77255  0.61587  0.77690
      44   1.62085  4.52416  2.17291  2.02590 
 5.24689  3.65689  4.34985  4.73327  2.56182 
 3.98529  4.34365  3.19849  2.92723  2.77830 
 3.15958  2.40170  3.01363  3.31069  6.33360 
 4.92231     52 a - - H
	   2.68620  4.42227  2.77521  2.73125 
 3.46355  2.40514  3.72496  3.29308  2.67742 
 2.69356  4.24691  2.90348  2.73741  3.18148 
 2.89802  2.37888  2.77521  2.98520  4.58479 
 3.61505
	   0.02051  3.96033  6.68583  0.33595 
 1.25408  0.37895  1.15386
      45   2.08542  5.92147  2.28977  1.58421 
 5.26756  2.68050  4.36876  4.30953  2.85666 
 4.22719  4.96186  3.27002  3.26219  3.21932 
 2.97760  2.14664  2.66864  4.05498  6.35354 
 4.17903     54 e - - H
	   2.68618  4.42225  2.77519  2.73123 
 3.46354  2.40513  3.72494  3.29354  2.67741 
 2.69355  4.24690  2.90347  2.73739  3.18146 
 2.89801  2.37887  2.77519  2.98518  4.58477 
 3.61503
	   0.00372  5.99280  6.71515  0.61958 
 0.77255  0.48576  0.95510
      46   4.46476  5.75984  6.11513  5.66214 
 2.46978  3.39992  5.03057  4.23561  5.44930 
 3.16392  3.35028  5.42724  5.81864  4.20480 
 5.41402  4.82082  4.68989  4.07724  0.54368 
 2.14147     55 W - - H
	   2.68618  4.42225  2.77519  2.73123 
 3.46354  2.40513  3.72494  3.29354  2.67741 
 2.69355  4.24690  2.90347  2.73739  3.18146 
 2.89801  2.37887  2.77519  2.98518  4.58477 
 3.61503
	   0.00372  5.99280  6.71515  0.61958 
 0.77255  0.48576  0.95510
      47   2.84024  4.59500  3.32945  2.98917 
 3.73564  3.54064  3.33965  3.28167  2.70838 
 1.83855  3.42478  3.86052  3.75869  2.64247 
 2.31047  3.21550  3.05230  1.91078  6.04847 
 4.73934     56 l - - H
	   2.68618  4.42225  2.77519  2.73123 
 3.46354  2.40513  3.72494  3.29354  2.67741 
 2.69355  4.24690  2.90347  2.73739  3.18146 
 2.89801  2.37887  2.77519  2.98518  4.58477 
 3.61503
	   0.00372  5.99280  6.71515  0.61958 
 0.77255  0.48576  0.95510
      48   2.61807  4.26230  2.00948  1.75785 
 5.26780  2.87902  3.77465  4.20847  2.58317 
 3.25027  4.38501  2.75122  4.57523  2.47720 
 2.70064  2.31887  3.36338  4.31285  6.35363 
 4.94201     57 e - - H
	   2.68594  4.42239  2.77492  2.73098 
 3.46367  2.40526  3.72508  3.29368  2.67754 
 2.69368  4.24703  2.90323  2.73753  3.18160 
 2.89777  2.37900  2.77500  2.98532  4.58490 
 3.61517
	   0.04575  3.13477  6.71515  0.99714 
 0.46034  0.48576  0.95510
      49   2.45047  5.86339  2.71895  2.56955 
 4.13416  3.58954  2.42098  2.97386  2.84584 
 2.56445  4.31924  3.36253  4.58803  2.89643 
 1.77441  3.11307  2.81420  3.31778  6.31076 
 3.71416     61 r - - H
	   2.68618  4.42225  2.77519  2.73123 
 3.46354  2.40513  3.72494  3.29354  2.67741 
 2.69355  4.24690  2.90347  2.73739  3.18146 
 2.89801  2.37887  2.77519  2.98518  4.58477 
 3.61503
	   0.00372  5.99280  6.71515  0.61958 
 0.77255  0.48576  0.95510
      50   3.53486  4.31397  5.34287  3.81324 
 3.14033  4.68496  4.99443  3.05659  4.55641 
 2.93545  4.05171  3.91304  5.04979  4.09046 
 4.61753  3.59892  3.76692  2.98491  3.18151 
 0.60197     62 Y - - H
	   2.68618  4.42225  2.77519  2.73123 
 3.46354  2.40513  3.72494  3.29354  2.67741 
 2.69355  4.24690  2.90347  2.73739  3.18146 
 2.89801  2.37887  2.77519  2.98518  4.58477 
 3.61503
	   0.00372  5.99280  6.71515  0.61958 
 0.77255  0.48576  0.95510
      51   2.91673  3.15783  2.64865  2.66599 
 3.01806  4.33965  4.56247  2.55821  3.02459 
 2.22218  3.35506  3.71402  4.09560  2.59341 
 2.75240  2.71005  3.01105  2.16972  5.96157 
 4.67793     63 v - - H
	   2.68618  4.42225  2.77519  2.73123 
 3.46354  2.40513  3.72494  3.29354  2.67741 
 2.69355  4.24690  2.90347  2.73739  3.18146 
 2.89801  2.37887  2.77519  2.98518  4.58477 
 3.61503
	   0.00372  5.99280  6.71515  0.61958 
 0.77255  0.48576  0.95510
      52   2.04378  5.92194  2.94831  1.73232 
 5.26826  3.32068  4.36861  4.75511  2.36716 
 3.59510  4.05024  2.93175  4.00316  2.95806 
 2.03347  2.19390  3.01208  4.31325  6.35387 
 4.94217     64 e - - H
	   2.68618  4.42225  2.77519  2.73123 
 3.46354  2.40513  3.72494  3.29354  2.67741 
 2.69355  4.24690  2.90347  2.73739  3.18146 
 2.89801  2.37887  2.77519  2.98518  4.58477 
 3.61503
	   0.00372  5.99280  6.71515  0.61958 
 0.77255  0.48576  0.95510
      53   2.39962  5.92162  3.11963  2.08541 
 3.92653  2.93433  2.75333  4.75456  2.21374 
 3.50214  3.49736  2.36262  4.04248  2.40707 
 2.18933  2.90885  3.63950  4.31286  6.35364 
 4.30558     65 e - - T
	   2.68618  4.42225  2.77519  2.73123 
 3.46354  2.40513  3.72494  3.29354  2.67741 
 2.69355  4.24690  2.90347  2.73739  3.18146 
 2.89801  2.37887  2.77519  2.98518  4.58477 
 3.61503
	   0.00372  5.99280  6.71515  0.61958 
 0.77255  0.48576  0.95510
      54   3.10126  5.92811  2.43696  2.90401 
 5.27438  1.66460  3.60124  4.76135  2.17713 
 4.23380  4.96863  1.72198  4.57968  3.16661 
 2.39416  2.65971  3.48688  4.31943  6.35983 
 4.94787     66 g - - T
	   2.68618  4.42225  2.77519  2.73123 
 3.46354  2.40513  3.72494  3.29354  2.67741 
 2.69355  4.24690  2.90347  2.73739  3.18146 
 2.89801  2.37887  2.77519  2.98518  4.58477 
 3.61503
	   0.01522  5.99280  4.37364  0.61958 
 0.77255  0.48576  0.95510
      55   3.16208  5.08997  5.57046  4.31236 
 2.05345  4.85872  2.96675  3.52296  4.78303 
 1.83329  3.11439  4.96297  5.21675  4.90434 
 4.80600  4.17106  3.94861  3.34521  5.42835 
 0.91075     67 y - - G
	   2.68618  4.42225  2.77519  2.73123 
 3.46354  2.40513  3.72494  3.29354  2.67741 
 2.69355  4.24690  2.90347  2.73739  3.18146 
 2.89801  2.37887  2.77519  2.98518  4.58477 
 3.61503
	   0.00376  5.98134  6.70369  0.61958 
 0.77255  0.56891  0.83504
      56   2.30584  4.27116  4.43662  3.75373 
 2.14493  3.79674  2.64980  2.68918  4.31787 
 2.00731  3.75613  4.14998  4.98313  2.61814 
 3.44648  3.50065  3.23457  2.41369  4.35113 
 2.27717     68 l - - G
	   2.68618  4.42225  2.77519  2.73123 
 3.46354  2.40513  3.72494  3.29354  2.67741 
 2.69355  4.24690  2.90347  2.73739  3.18146 
 2.89801  2.37887  2.77519  2.98518  4.58477 
 3.61503
	   0.00376  5.98134  6.70369  0.61958 
 0.77255  0.43707  1.03825
      57   1.99605  5.90780  2.54105  2.54536 
 3.83428  3.56337  3.21576  4.08730  2.63925 
 2.56929  3.91512  2.55136  4.57818  2.55021 
 2.16847  2.83375  3.29642  3.26945  4.86884 
 4.93563     69 a - - G
	   2.68618  4.42225  2.77519  2.73123 
 3.46354  2.40513  3.72494  3.29354  2.67741 
 2.69355  4.24690  2.90347  2.73739  3.18146 
 2.89801  2.37887  2.77519  2.98518  4.58477 
 3.61503
	   0.00372  5.99280  6.71515  0.61958 
 0.77255  0.48576  0.95510
      58   3.46742  4.58154  2.86128  3.07287 
 3.21833  4.01431  2.38667  1.29777  3.65875 
 3.09113  4.34405  3.18176  4.80551  3.64137 
 3.64482  2.97903  3.34308  1.92263  5.81818 
 4.57327     70 i - - T
	   2.68618  4.42225  2.77519  2.73123 
 3.46354  2.40513  3.72494  3.29354  2.67741 
 2.69355  4.24690  2.90347  2.73739  3.18146 
 2.89801  2.37887  2.77519  2.98518  4.58477 
 3.61503
	   0.00372  5.99280  6.71515  0.61958 
 0.77255  0.48576  0.95510
      59   2.69890  3.51785  0.31383  4.58761 
 6.04999  3.78762  5.79451  4.33923  4.83249 
 5.15369  5.94722  4.79014  5.23165  5.04366 
 5.19706  2.90609  4.27462  4.86166  7.36203 
 6.13729     71 D - - -
	   2.68618  4.42225  2.77519  2.73123 
 3.46354  2.40513  3.72494  3.29354  2.67741 
 2.69355  4.24690  2.90347  2.73739  3.18146 
 2.89801  2.37887  2.77519  2.98518  4.58477 
 3.61503
	   0.00372  5.99280  6.71515  0.61958 
 0.77255  0.48576  0.95510
      60   3.82241  5.71302  5.56355  5.48774 
 5.90631  4.02534  6.26662  5.54860  5.48447 
 5.26696  6.12104  5.23179  0.17585  5.72467 
 5.59519  4.03943  3.76507  3.96263  7.35425 
 4.04683     72 P - - H
	   2.68618  4.42225  2.77519  2.73123 
 3.46354  2.40513  3.72494  3.29354  2.67741 
 2.69355  4.24690  2.90347  2.73739  3.18146 
 2.89801  2.37887  2.77519  2.98518  4.58477 
 3.61503
	   0.00372  5.99280  6.71515  0.61958 
 0.77255  0.48576  0.95510
      61   2.92068  4.33434  5.49155  4.87571 
 3.26621  4.05387  5.02489  1.88964  4.65898 
 2.39076  2.65782  4.85567  5.05457  4.78885 
 3.03983  3.80997  2.57129  1.07107  5.51661 
 3.84794     73 v - - H
	   2.68618  4.42225  2.77519  2.73123 
 3.46354  2.40513  3.72494  3.29354  2.67741 
 2.69355  4.24690  2.90347  2.73739  3.18146 
 2.89801  2.37887  2.77519  2.98518  4.58477 
 3.61503
	   0.00372  5.99280  6.71515  0.61958 
 0.77255  0.48576  0.95510
      62   2.69929  4.90185  5.43182  4.81997 
 2.94763  4.68291  3.21253  1.89009  4.61607 
 1.84011  2.74370  4.82845  3.72324  3.27821 
 3.39000  3.99198  2.60128  1.54336  5.52284 
 4.34570     74 v - - H
	   2.68618  4.42225  2.77519  2.73123 
 3.46354  2.40513  3.72494  3.29354  2.67741 
 2.69355  4.24690  2.90347  2.73739  3.18146 
 2.89801  2.37887  2.77519  2.98518  4.58477 
 3.61503
	   0.00372  5.99280  6.71515  0.61958 
 0.77255  0.48576  0.95510
      63   2.28155  5.91241  3.18742  2.99767 
 5.25445  4.18388  3.03618  3.84743  2.14057 
 2.48159  4.95386  3.11370  4.57727  2.48810 
 1.57416  2.64288  3.03210  3.42173  6.34690 
 4.93780     75 r - - H
	   2.68618  4.42225  2.77519  2.73123 
 3.46354  2.40513  3.72494  3.29354  2.67741 
 2.69355  4.24690  2.90347  2.73739  3.18146 
 2.89801  2.37887  2.77519  2.98518  4.58477 
 3.61503
	   0.00372  5.99280  6.71515  0.61958 
 0.77255  0.48576  0.95510
      64   2.25034  4.70435  3.91505  2.22087 
 4.06034  2.83077  2.27648  3.18334  2.99355 
 2.68860  4.21431  3.67813  3.53000  3.26620 
 2.47403  3.35822  3.04137  3.17694  3.00918 
 2.93043     76 e - - H
	   2.68618  4.42225  2.77519  2.73123 
 3.46354  2.40513  3.72494  3.29354  2.67741 
 2.69355  4.24690  2.90347  2.73739  3.18146 
 2.89801  2.37887  2.77519  2.98518  4.58477 
 3.61503
	   0.00372  5.99280  6.71515  0.61958 
 0.77255  0.48576  0.95510
      65   1.26714  2.52424  3.44086  3.30640 
 4.36123  2.72613  3.63130  2.48541  3.69605 
 2.69632  3.65735  3.55191  4.81834  4.00280 
 3.65217  2.70928  2.91818  3.19373  4.56475 
 4.55818     77 a - - H
	   2.68618  4.42225  2.77519  2.73123 
 3.46354  2.40513  3.72494  3.29354  2.67741 
 2.69355  4.24690  2.90347  2.73739  3.18146 
 2.89801  2.37887  2.77519  2.98518  4.58477 
 3.61503
	   0.00372  5.99280  6.71515  0.61958 
 0.77255  0.48576  0.95510
      66   1.98619  3.33485  4.53412  3.32463 
 2.41293  3.72952  4.33252  2.91816  2.96133 
 2.13428  3.36538  3.23022  3.53121  3.65926 
 1.99925  3.48538  3.27642  2.75754  4.73213 
 3.71231     78 a - - H
	   2.68627  4.42234  2.77528  2.73132 
 3.46363  2.40521  3.72503  3.29363  2.67749 
 2.69364  4.24698  2.90355  2.73703  3.18155 
 2.89809  2.37895  2.77528  2.98527  4.58486 
 3.61292
	   0.03074  3.53854  6.71515  0.95827 
 0.48379  0.48576  0.95510
      67   2.67115  4.39193  2.95010  2.41495 
 3.77974  3.53764  3.35258  4.73695  2.45674 
 3.13269  3.73152  2.99929  4.57736  2.30343 
 1.70702  2.90977  2.68096  3.05656  6.34633 
 4.22745     82 r - - H
	   2.68618  4.42225  2.77519  2.73123 
 3.46354  2.40513  3.72494  3.29354  2.67741 
 2.69355  4.24690  2.90347  2.73739  3.18146 
 2.89801  2.37887  2.77519  2.98518  4.58477 
 3.61503
	   0.00372  5.99280  6.71515  0.61958 
 0.77255  0.48576  0.95510
      68   2.37309  3.75037  2.98071  3.01710 
 5.25921  3.01432  3.95952  4.74409  2.40189 
 3.19163  4.05496  2.41874  3.99016  2.68698 
 2.44321  1.80590  2.54665  3.63089  6.34930 
 3.95549     83 s - - C
	   2.68618  4.42225  2.77519  2.73123 
 3.46354  2.40513  3.72494  3.29354  2.67741 
 2.69355  4.24690  2.90347  2.73739  3.18146 
 2.89801  2.37887  2.77519  2.98518  4.58477 
 3.61503
	   0.00372  5.99280  6.71515  0.61958 
 0.77255  0.48576  0.95510
      69   3.14256  5.71599  2.63867  2.84595 
 2.62477  3.74874  3.79473  2.80712  3.20876 
 3.39218  3.08727  3.01130  3.06139  2.42433 
 3.12326  2.18420  2.58880  2.41782  6.19936 
 4.01543     84 s - - S
	   2.68618  4.42225  2.77519  2.73123 
 3.46354  2.40513  3.72494  3.29354  2.67741 
 2.69355  4.24690  2.90347  2.73739  3.18146 
 2.89801  2.37887  2.77519  2.98518  4.58477 
 3.61503
	   0.01746  5.99280  4.21238  0.61958 
 0.77255  0.48576  0.95510
      70   2.56248  4.83185  3.34155  2.23744 
 5.18685  2.44720  3.38699  3.66818  2.77319 
 2.57090  3.16024  3.50568  4.57720  3.18988 
 2.61628  2.00945  2.19479  3.48039  6.30776 
 4.90964     85 s - - S
	   2.68578  4.42229  2.77524  2.73127 
 3.46314  2.40517  3.72499  3.29358  2.67745 
 2.69359  4.24694  2.90351  2.73744  3.18151 
 2.89805  2.37891  2.77524  2.98523  4.58481 
 3.61507
	   0.04468  3.15909  6.70146  0.20228 
 1.69756  0.42877  1.05357
      71   2.20846  5.36475  4.29127  3.73929 
 4.62014  2.80693  3.54848  3.99616  3.70831 
 3.25124  3.69246  4.16294  0.81318  4.02811 
 4.09974  2.47282  3.76936  3.48365  6.02129 
 4.76599     87 p - - E
	   2.68621  4.42228  2.77522  2.73126 
 3.46357  2.40482  3.72497  3.29357  2.67744 
 2.69358  4.24693  2.90349  2.73742  3.18149 
 2.89804  2.37890  2.77522  2.98521  4.58480 
 3.61506
	   0.03108  3.52709  6.71515  0.25682 
 1.48505  0.48576  0.95510
      72   2.74074  3.87961  5.46542  4.08159 
 1.14385  4.11457  5.01992  2.03568  3.61623 
 2.09051  4.01643  4.84376  5.05119  3.81670 
 4.65484  3.99781  3.44955  2.06921  5.51907 
 3.61734     89 f - - E
	   2.68618  4.42225  2.77519  2.73123 
 3.46354  2.40513  3.72494  3.29354  2.67741 
 2.69355  4.24690  2.90347  2.73739  3.18146 
 2.89801  2.37887  2.77519  2.98518  4.58477 
 3.61503
	   0.00372  5.99280  6.71515  0.61958 
 0.77255  0.48576  0.95510
      73   2.61568  4.16778  2.80505  3.36388 
 2.60180  3.77819  4.31125  2.27533  3.63090 
 2.85427  3.33566  3.49041  3.57520  3.10978 
 2.46468  2.22622  3.32272  2.11457  5.83403 
 3.58709     90 v - - E
	   2.68618  4.42225  2.77519  2.73123 
 3.46354  2.40513  3.72494  3.29354  2.67741 
 2.69355  4.24690  2.90347  2.73739  3.18146 
 2.89801  2.37887  2.77519  2.98518  4.58477 
 3.61503
	   0.00372  5.99280  6.71515  0.61958 
 0.77255  0.48576  0.95510
      74   3.24524  5.45831  5.82661  5.30300 
 3.45964  5.16245  5.08290  3.87919  5.09653 
 3.36586  4.56093  5.21532  5.53159  5.19047 
 5.11934  4.49276  3.33421  3.39153  0.36211 
 3.32208     91 W - - E
	   2.68618  4.42225  2.77519  2.73123 
 3.46354  2.40513  3.72494  3.29354  2.67741 
 2.69355  4.24690  2.90347  2.73739  3.18146 
 2.89801  2.37887  2.77519  2.98518  4.58477 
 3.61503
	   0.00372  5.99280  6.71515  0.61958 
 0.77255  0.48576  0.95510
      75   3.16416  5.92176  1.86949  2.66170 
 4.50322  3.67276  3.40735  4.75477  2.45990 
 4.22753  3.98853  2.76404  4.23028  3.26454 
 2.03062  1.57081  2.86368  4.31302  6.35375 
 4.94210     92 s - - E
	   2.68618  4.42225  2.77519  2.73123 
 3.46354  2.40513  3.72494  3.29354  2.67741 
 2.69355  4.24690  2.90347  2.73739  3.18146 
 2.89801  2.37887  2.77519  2.98518  4.58477 
 3.61503
	   0.00372  5.99280  6.71515  0.61958 
 0.77255  0.48576  0.95510
      76   2.61319  5.91453  1.81119  1.87277 
 4.57898  3.94854  3.69995  4.74205  2.46406 
 2.52725  4.30745  3.29203  3.05320  2.89247 
 2.74931  2.98559  3.48299  3.10938  4.61265 
 3.65597     93 d - - C
	   2.68618  4.42225  2.77519  2.73123 
 3.46354  2.40513  3.72494  3.29354  2.67741 
 2.69355  4.24690  2.90347  2.73739  3.18146 
 2.89801  2.37887  2.77519  2.98518  4.58477 
 3.61503
	   0.01348  5.99280  4.51986  0.61958 
 0.77255  0.48576  0.95510
      77   2.31002  5.82451  2.26366  2.49121 
 4.09198  3.56756  3.70284  2.70574  2.95378 
 2.34238  3.83837  3.19204  4.19102  2.76751 
 3.07505  2.56744  2.67484  2.46999  6.28016 
 4.89285     94 d - - G
	   2.68618  4.42225  2.77519  2.73123 
 3.46354  2.40513  3.72494  3.29354  2.67741 
 2.69355  4.24690  2.90347  2.73739  3.18146 
 2.89801  2.37887  2.77519  2.98518  4.58477 
 3.61503
	   0.00375  5.98308  6.70542  0.61958 
 0.77255  0.55683  0.85103
      78   2.61340  5.78443  2.17469  2.55598 
 3.08535  3.48913  4.40043  3.11228  2.74519 
 2.14723  4.36416  3.50158  2.71115  2.40531 
 3.46188  2.82469  3.22898  3.41507  6.25001 
 2.92525     95 l - - G
	   2.68618  4.42225  2.77519  2.73123 
 3.46354  2.40513  3.72494  3.29354  2.67741 
 2.69355  4.24690  2.90347  2.73739  3.18146 
 2.89801  2.37887  2.77519  2.98518  4.58477 
 3.61503
	   0.00375  5.98308  6.70542  0.61958 
 0.77255  0.55683  0.85103
      79   2.88265  5.78469  2.52918  2.37560 
 2.48797  3.91023  4.10473  3.86710  2.82478 
 2.31653  3.88479  2.64700  3.51005  3.20944 
 2.63815  2.72432  3.14491  3.12426  2.89925 
 3.54344     96 l - - C
	   2.68618  4.42225  2.77519  2.73123 
 3.46354  2.40513  3.72494  3.29354  2.67741 
 2.69355  4.24690  2.90347  2.73739  3.18146 
 2.89801  2.37887  2.77519  2.98518  4.58477 
 3.61503
	   0.00375  5.98308  6.70542  0.61958 
 0.77255  0.55683  0.85103
      80   1.82261  4.51309  2.36081  2.82176 
 5.24267  3.61652  3.83788  3.77188  2.36464 
 3.17875  3.92655  3.23534  2.99990  2.84507 
 2.41192  2.56841  2.81487  3.24739  6.33777 
 3.59654     97 a - - C
	   2.68619  4.42226  2.77521  2.73124 
 3.46355  2.40500  3.72496  3.29355  2.67742 
 2.69356  4.24691  2.90348  2.73741  3.18147 
 2.89802  2.37888  2.77521  2.98519  4.58478 
 3.61504
	   0.42420  4.27423  1.10328  0.38795 
 1.13459  0.55683  0.85103
      81   1.86504  5.38055  2.64728  2.26063 
 3.58064  3.68337  4.20559  2.87650  3.00407 
 2.78629  3.14044  3.53111  3.96147  3.16456 
 2.08993  2.69354  3.03507  3.30047  5.88175 
 4.07255     99 a - - C
	   2.68618  4.42225  2.77519  2.73123 
 3.46354  2.40513  3.72494  3.29354  2.67741 
 2.69355  4.24690  2.90347  2.73739  3.18146 
 2.89801  2.37887  2.77519  2.98518  4.58477 
 3.61503
	   0.08432  5.58177  2.56263  0.61958 
 0.77255  1.66523  0.20967
      82   2.13136  5.63027  2.23245  2.06809 
 4.97419  3.18371  3.19529  4.45935  2.54974 
 3.49233  4.67123  3.36446  2.72231  3.18044 
 2.61543  2.27219  2.81638  3.52712  4.77387 
 4.65339    100 e - - C
	   2.68618  4.42225  2.77519  2.73123 
 3.46354  2.40513  3.72494  3.29354  2.67741 
 2.69355  4.24690  2.90347  2.73739  3.18146 
 2.89801  2.37887  2.77519  2.98518  4.58477 
 3.61503
	   0.07436  5.51609  2.69348  0.61958 
 0.77255  1.50272  0.25170
      83   2.53646  5.33765  3.30263  2.78454 
 3.42032  3.10416  2.92412  3.00857  2.95880 
 2.29317  3.96905  3.02990  2.75792  2.70245 
 2.47750  2.70001  2.90161  2.96505  5.83855 
 3.65749    101 l - - C
	   2.68623  4.41954  2.77403  2.73113 
 3.46345  2.40521  3.72586  3.29413  2.67833 
 2.69260  4.24469  2.90439  2.73811  3.18192 
 2.89607  2.37930  2.77563  2.98480  4.58569 
 3.61595
	   0.69455  0.89533  2.38347  1.18121 
 0.36659  0.27313  1.43128
      84   3.19817  3.35001  2.21090  2.29723 
 5.16804  3.15491  4.28251  4.65230  2.53501 
 4.12965  4.29801  2.75635  4.13744  3.23964 
 3.26534  1.75556  1.88245  3.89638  4.08852 
 4.24367    111 s - - S
	   2.68618  4.42225  2.77519  2.73123 
 3.46354  2.40513  3.72494  3.29354  2.67741 
 2.69355  4.24690  2.90347  2.73739  3.18146 
 2.89801  2.37887  2.77519  2.98518  4.58477 
 3.61503
	   0.00427  5.85504  6.57739  0.61958 
 0.77255  0.80878  0.58951
      85   2.24393  5.85741  2.60775  2.40499 
 5.20326  3.03638  3.70712  4.68978  2.36819 
 3.33463  4.89787  2.95456  1.72150  3.40151 
 2.64769  2.50495  2.95470  3.92643  6.28963 
 4.36060    112 p - - H
	   2.68618  4.42225  2.77519  2.73123 
 3.46354  2.40513  3.72494  3.29354  2.67741 
 2.69355  4.24690  2.90347  2.73739  3.18146 
 2.89801  2.37887  2.77519  2.98518  4.58477 
 3.61503
	   0.00410  5.89443  6.61678  0.61958 
 0.77255  0.88334  0.53341
      86   2.08684  5.86636  2.56116  2.31676 
 5.21241  2.90995  3.58177  3.94977  2.31293 
 3.47151  3.62040  2.75242  3.12189  2.55689 
 2.20664  2.81151  3.27497  3.69657  6.29845 
 4.31156    113 a - - H
	   2.68618  4.42225  2.77519  2.73123 
 3.46354  2.40513  3.72494  3.29354  2.67741 
 2.69355  4.24690  2.90347  2.73739  3.18146 
 2.89801  2.37887  2.77519  2.98518  4.58477 
 3.61503
	   0.00405  5.90781  6.63016  0.61958 
 0.77255  0.68777  0.69856
      87   1.89978  5.87855  3.05664  2.05113 
 3.76499  3.07756  3.21899  4.28277  2.54186 
 2.91614  4.27612  3.46972  3.16667  2.16271 
 3.15765  2.75988  2.70737  3.43882  6.31220 
 4.90222    114 a - - H
	   2.68618  4.42225  2.77519  2.73123 
 3.46354  2.40513  3.72494  3.29354  2.67741 
 2.69355  4.24690  2.90347  2.73739  3.18146 
 2.89801  2.37887  2.77519  2.98518  4.58477 
 3.61503
	   0.00393  5.93591  6.65825  0.61958 
 0.77255  0.83704  0.56738
      88   2.39454  5.88335  2.92685  2.54475 
 5.22896  3.51768  3.42031  4.71530  2.06934 
 2.74037  4.92387  3.44792  4.05810  2.51647 
 1.52544  2.97207  3.05003  3.56605  6.31572 
 3.76465    115 r - - H
	   2.68599  4.42265  2.77486  2.73114 
 3.46369  2.40520  3.72486  3.29394  2.67764 
 2.69356  4.24486  2.90387  2.73780  3.18060 
 2.89799  2.37888  2.77527  2.98539  4.58517 
 3.61468
	   0.23948  1.55267  6.65825  0.60999 
 0.78385  0.31581  1.30638
      89   2.11454  5.92149  2.88266  2.09763 
 4.68974  2.98199  3.92986  4.75434  2.37978 
 3.18954  4.50294  3.23640  2.76800  2.78571 
 1.85679  2.71711  3.08041  3.72646  6.35354 
 4.94195    119 r - - H
	   2.68618  4.42225  2.77519  2.73123 
 3.46354  2.40513  3.72494  3.29354  2.67741 
 2.69355  4.24690  2.90347  2.73739  3.18146 
 2.89801  2.37887  2.77519  2.98518  4.58477 
 3.61503
	   0.00372  5.99280  6.71515  0.61958 
 0.77255  0.48576  0.95510
      90   2.83405  4.15339  5.51862  4.90291 
 1.59182  4.71248  5.04782  2.11730  4.68513 
 1.82697  2.27639  4.87986  5.07457  4.81296 
 4.68814  4.02495  3.55944  1.71860  5.53521 
 3.18897    120 f - - H
	   2.68618  4.42225  2.77519  2.73123 
 3.46354  2.40513  3.72494  3.29354  2.67741 
 2.69355  4.24690  2.90347  2.73739  3.18146 
 2.89801  2.37887  2.77519  2.98518  4.58477 
 3.61503
	   0.00372  5.99280  6.71515  0.61958 
 0.77255  0.48576  0.95510
      91   2.91396  4.89479  4.60538  4.87259 
 2.06235  4.69027  5.02401  2.28933  4.65651 
 1.48567  2.27033  4.85401  5.05392  4.19456 
 3.01720  4.00171  3.49027  2.55315  2.41475 
 3.14601    121 l - - H
	   2.68618  4.42225  2.77519  2.73123 
 3.46354  2.40513  3.72494  3.29354  2.67741 
 2.69355  4.24690  2.90347  2.73739  3.18146 
 2.89801  2.37887  2.77519  2.98518  4.58477 
 3.61503
	   0.00372  5.99280  6.71515  0.61958 
 0.77255  0.48576  0.95510
      92   2.29542  4.29013  1.84638  2.23359 
 4.54473  3.05454  3.20140  4.31528  2.49832 
 4.22670  4.26733  2.85697  4.00324  2.79501 
 2.34505  2.52927  3.32991  3.42057  6.35322 
 4.17696    122 d - - H
	   2.68618  4.42225  2.77519  2.73123 
 3.46354  2.40513  3.72494  3.29354  2.67741 
 2.69355  4.24690  2.90347  2.73739  3.18146 
 2.89801  2.37887  2.77519  2.98518  4.58477 
 3.61503
	   0.00372  5.99280  6.71515  0.61958 
 0.77255  0.48576  0.95510
      93   2.36950  4.50975  2.21484  1.60173 
 3.98422  3.63598  4.40024  4.56801  3.03242 
 2.42461  3.52083  3.29916  4.60012  3.16708 
 2.65064  3.21040  2.84047  3.01544  6.27235 
 3.18206    123 e - - H
	   2.68618  4.42225  2.77519  2.73123 
 3.46354  2.40513  3.72494  3.29354  2.67741 
 2.69355  4.24690  2.90347  2.73739  3.18146 
 2.89801  2.37887  2.77519  2.98518  4.58477 
 3.61503
	   0.00372  5.99280  6.71515  0.61958 
 0.77255  0.48576  0.95510
      94   0.93823  5.01618  4.82814  4.24652 
 2.80086  3.69161  4.87129  2.95125  4.14706 
 2.33441  3.07343  3.03059  4.15082  3.89573 
 3.93057  2.70506  3.14200  3.08977  5.62307 
 4.42465    124 a - - H
	   2.68618  4.42225  2.77519  2.73123 
 3.46354  2.40513  3.72494  3.29354  2.67741 
 2.69355  4.24690  2.90347  2.73739  3.18146 
 2.89801  2.37887  2.77519  2.98518  4.58477 
 3.61503
	   0.00372  5.99280  6.71515  0.61958 
 0.77255  0.48576  0.95510
      95   2.21393  5.91850  3.49810  2.18684 
 5.26328  3.62190  3.02055  3.96401  2.50201 
 2.99822  4.50355  3.25983  4.57589  2.34413 
 1.63965  2.40084  3.27445  3.79154  6.35136 
 4.46351    125 r - - H
	   2.68618  4.42225  2.77519  2.73123 
 3.46354  2.40513  3.72494  3.29354  2.67741 
 2.69355  4.24690  2.90347  2.73739  3.18146 
 2.89801  2.37887  2.77519  2.98518  4.58477 
 3.61503
	   0.00372  5.99280  6.71515  0.61958 
 0.77255  0.48576  0.95510
      96   2.14179  4.84220  1.63176  1.94080 
 5.26783  4.18179  3.71734  4.75457  2.15898 
 3.97198  4.37781  3.42113  4.57529  3.15714 
 2.45964  2.23195  3.35996  4.31289  6.35367 
 4.94206    126 d - - H
	   2.68618  4.42225  2.77519  2.73123 
 3.46354  2.40513  3.72494  3.29354  2.67741 
 2.69355  4.24690  2.90347  2.73739  3.18146 
 2.89801  2.37887  2.77519  2.98518  4.58477 
 3.61503
	   0.00372  5.99280  6.71515  0.61958 
 0.77255  0.48576  0.95510
      97   2.63859  4.69064  3.12957  3.67071 
 1.55398  4.41587  1.93144  3.77596  3.63550 
 3.07480  3.95199  3.39001  4.79738  3.68431 
 3.06957  2.92015  3.52790  3.54011  3.77068 
 2.13556    127 f - - T
	   2.68618  4.42225  2.77519  2.73123 
 3.46354  2.40513  3.72494  3.29354  2.67741 
 2.69355  4.24690  2.90347  2.73739  3.18146 
 2.89801  2.37887  2.77519  2.98518  4.58477 
 3.61503
	   0.00372  5.99280  6.71515  0.61958 
 0.77255  0.48576  0.95510
      98   3.29610  6.42142  2.56455  3.06621 
 5.74669  0.56536  3.80811  5.25198  3.34981 
 4.71683  5.48425  2.89712  4.90626  2.96547 
 3.74872  3.77900  4.10321  4.80458  6.84750 
 5.39365    128 G - - T
	   2.68618  4.42225  2.77519  2.73123 
 3.46354  2.40513  3.72494  3.29354  2.67741 
 2.69355  4.24690  2.90347  2.73739  3.18146 
 2.89801  2.37887  2.77519  2.98518  4.58477 
 3.61503
	   0.00372  5.99280  6.71515  0.61958 
 0.77255  0.48576  0.95510
      99   3.26833  4.90671  5.49883  3.86751 
 3.33426  4.70346  4.16121  1.75712  4.66812 
 1.13553  2.03270  4.86658  5.06589  4.13408 
 4.67531  4.01509  3.76506  1.98280  5.52825 
 4.35336    129 l - - -
	   2.68630  4.42237  2.77531  2.73135 
 3.46365  2.40404  3.72506  3.29366  2.67752 
 2.69367  4.24701  2.90358  2.73751  3.18158 
 2.89812  2.37898  2.77516  2.98530  4.58489 
 3.61515
	   0.11597  2.22301  6.71515  0.09517 
 2.39927  0.48576  0.95510
     100   2.56525  3.00986  3.30892  2.58075 
 3.94375  2.64321  3.48634  4.26334  2.68513 
 3.88761  4.94140  2.70135  3.40090  3.19885 
 1.79245  2.97113  2.58623  2.58601  6.33656 
 3.96207    131 r - - S
	   2.68618  4.42225  2.77519  2.73123 
 3.46354  2.40513  3.72494  3.29354  2.67741 
 2.69355  4.24690  2.90347  2.73739  3.18146 
 2.89801  2.37887  2.77519  2.98518  4.58477 
 3.61503
	   0.00372  5.99280  6.71515  0.61958 
 0.77255  0.48576  0.95510
     101   2.36115  3.50644  2.18262  2.78624 
 4.66627  3.87957  3.31984  4.74988  2.66285 
 3.43973  4.95965  2.46230  4.02981  2.60896 
 2.63647  1.89690  2.76551  3.40723  6.35170 
 3.84091    132 s - - E
	   2.68618  4.42225  2.77519  2.73123 
 3.46354  2.40513  3.72494  3.29354  2.67741 
 2.69355  4.24690  2.90347  2.73739  3.18146 
 2.89801  2.37887  2.77519  2.98518  4.58477 
 3.61503
	   0.00372  5.99280  6.71515  0.61958 
 0.77255  0.48576  0.95510
     102   2.85718  5.79575  5.99721  6.03329 
 3.57711  0.16514  6.62250  6.03076  6.12538 
 5.70172  6.53419  5.46162  5.46539  6.17391 
 6.10493  4.11589  4.49038  5.18073  7.60805 
 6.34152    133 G - - E
	   2.68618  4.42225  2.77519  2.73123 
 3.46354  2.40513  3.72494  3.29354  2.67741 
 2.69355  4.24690  2.90347  2.73739  3.18146 
 2.89801  2.37887  2.77519  2.98518  4.58477 
 3.61503
	   0.00372  5.99280  6.71515  0.61958 
 0.77255  0.48576  0.95510
     103   2.85937  4.89438  4.46679  4.88080 
 2.56380  4.69196  5.02596  1.94079  4.66294 
 1.62234  3.42926  4.13875  5.05550  4.79181 
 4.66683  4.00376  3.75354  1.76783  3.56478 
 1.83380    134 l - - E
	   2.68618  4.42225  2.77519  2.73123 
 3.46354  2.40513  3.72494  3.29354  2.67741 
 2.69355  4.24690  2.90347  2.73739  3.18146 
 2.89801  2.37887  2.77519  2.98518  4.58477 
 3.61503
	   0.00372  5.99280  6.71515  0.61958 
 0.77255  0.48576  0.95510
     104   2.16953  2.84776  5.14700  4.55171 
 4.04518  4.05450  4.95526  2.50477  4.40288 
 3.13952  3.04336  4.68762  5.00757  3.47377 
 4.52571  1.86184  1.28948  2.83080  5.56239 
 3.40254    135 t - - E
	   2.68618  4.42225  2.77519  2.73123 
 3.46354  2.40513  3.72494  3.29354  2.67741 
 2.69355  4.24690  2.90347  2.73739  3.18146 
 2.89801  2.37887  2.77519  2.98518  4.58477 
 3.61503
	   0.00372  5.99280  6.71515  0.61958 
 0.77255  0.48576  0.95510
     105   3.52090  3.93558  5.49525  4.87914 
 1.82915  4.69135  4.09127  1.72955  4.66156 
 2.22558  3.23609  4.85726  5.05493  2.95748 
 4.66592  3.74200  3.56160  1.41377  5.51606 
 3.12935    136 v - - E
	   2.68618  4.42225  2.77519  2.73123 
 3.46354  2.40513  3.72494  3.29354  2.67741 
 2.69355  4.24690  2.90347  2.73739  3.18146 
 2.89801  2.37887  2.77519  2.98518  4.58477 
 3.61503
	   0.00372  5.99280  6.71515  0.61958 
 0.77255  0.48576  0.95510
     106   3.13938  3.46426  4.57971  4.03405 
 4.63527  2.62151  4.96079  4.00413  3.98871 
 3.71286  4.59547  4.37851  0.81876  3.89910 
 4.33529  1.98803  3.10653  3.07050  6.06945 
 3.93999    137 p - - E
	   2.68618  4.42225  2.77519  2.73123 
 3.46354  2.40513  3.72494  3.29354  2.67741 
 2.69355  4.24690  2.90347  2.73739  3.18146 
 2.89801  2.37887  2.77519  2.98518  4.58477 
 3.61503
	   0.00372  5.99280  6.71515  0.61958 
 0.77255  0.48576  0.95510
     107   2.75395  3.88246  5.49833  4.88199 
 2.73213  4.20289  5.02579  1.78499  4.66368 
 1.73202  2.76036  4.85850  5.05510  4.79222 
 3.92336  3.29721  3.37261  1.36142  4.06307 
 4.33988    138 v - - E
	   2.68618  4.42225  2.77519  2.73123 
 3.46354  2.40513  3.72494  3.29354  2.67741 
 2.69355  4.24690  2.90347  2.73739  3.18146 
 2.89801  2.37887  2.77519  2.98518  4.58477 
 3.61503
	   0.00372  5.99280  6.71515  0.61958 
 0.77255  0.48576  0.95510
     108   2.70258  5.55022  3.65571  3.17390 
 2.76006  3.81030  1.59972  3.20885  3.19656 
 3.39505  4.03739  3.58665  2.91947  2.96289 
 1.76460  3.49512  3.15043  3.35130  4.21569 
 4.27089    139 h - - E
	   2.68618  4.42225  2.77519  2.73123 
 3.46354  2.40513  3.72494  3.29354  2.67741 
 2.69355  4.24690  2.90347  2.73739  3.18146 
 2.89801  2.37887  2.77519  2.98518  4.58477 
 3.61503
	   0.00372  5.99280  6.71515  0.61958 
 0.77255  0.48576  0.95510
     109   2.66235  4.43345  1.81552  3.17845 
 4.71624  1.70594  4.51488  3.40634  3.35540 
 3.09012  2.81081  2.84632  4.68910  3.49086 
 3.80128  2.57055  2.75687  2.76846  6.03839 
 4.30238    140 g - - E
	   2.68618  4.42225  2.77519  2.73123 
 3.46354  2.40513  3.72494  3.29354  2.67741 
 2.69355  4.24690  2.90347  2.73739  3.18146 
 2.89801  2.37887  2.77519  2.98518  4.58477 
 3.61503
	   0.00372  5.99280  6.71515  0.61958 
 0.77255  0.48576  0.95510
     110   2.14236  5.84909  2.96063  3.13587 
 4.27169  3.29706  3.70929  4.62960  2.88378 
 3.22853  4.36048  3.67865  1.40096  3.49596 
 2.33879  2.27929  2.81480  3.85856  6.30014 
 4.90801    141 p - - T
	   2.68618  4.42225  2.77519  2.73123 
 3.46354  2.40513  3.72494  3.29354  2.67741 
 2.69355  4.24690  2.90347  2.73739  3.18146 
 2.89801  2.37887  2.77519  2.98518  4.58477 
 3.61503
	   0.00372  5.99280  6.71515  0.61958 
 0.77255  0.48576  0.95510
     111   2.48614  4.69864  2.62422  2.60247 
 3.86577  2.24623  3.47615  4.09407  2.52721 
 3.76185  4.42509  2.29134  4.57623  3.01417 
 2.21474  2.41673  2.93394  3.83279  6.35018 
 3.32008    142 r - - T
	   2.68618  4.42225  2.77519  2.73123 
 3.46354  2.40513  3.72494  3.29354  2.67741 
 2.69355  4.24690  2.90347  2.73739  3.18146 
 2.89801  2.37887  2.77519  2.98518  4.58477 
 3.61503
	   0.01023  5.99280  4.86906  0.61958 
 0.77255  0.48576  0.95510
     112   2.66704  5.91559  3.13968  2.45042 
 5.26081  1.05131  3.70252  4.74690  2.93607 
 3.59101  4.37450  2.70692  4.57169  2.66725 
 3.02288  3.09495  2.91560  4.30631  6.34816 
 4.93711    143 g - - S
	   2.68618  4.42225  2.77519  2.73123 
 3.46354  2.40513  3.72494  3.29354  2.67741 
 2.69355  4.24690  2.90347  2.73739  3.18146 
 2.89801  2.37887  2.77519  2.98518  4.58477 
 3.61503
	   0.00374  5.98631  6.70866  0.61958 
 0.77255  0.45685  1.00315
     113   2.60139  4.85739  2.99438  2.40969 
 4.54298  2.58449  3.48092  4.73417  3.10806 
 2.73275  4.50881  2.43222  4.01244  2.76297 
 1.85816  2.36106  3.06415  2.96552  6.34517 
 4.38469    144 r - - S
	   2.68618  4.42225  2.77519  2.73123 
 3.46354  2.40513  3.72494  3.29354  2.67741 
 2.69355  4.24690  2.90347  2.73739  3.18146 
 2.89801  2.37887  2.77519  2.98518  4.58477 
 3.61503
	   0.00372  5.99280  6.71515  0.61958 
 0.77255  0.48576  0.95510
     114   2.47311  4.48191  4.02463  2.46272 
 2.61978  3.46530  3.79219  2.39110  3.69757 
 2.00492  3.69474  3.28617  3.52933  3.48009 
 2.56564  3.18358  2.80032  2.52961  5.79714 
 3.23205    145 l - - E
	   2.68634  4.42241  2.77535  2.73139 
 3.46239  2.40528  3.72315  3.29370  2.67712 
 2.69370  4.24705  2.90338  2.73755  3.18162 
 2.89770  2.37902  2.77535  2.98534  4.58493 
 3.61519
	   0.19626  1.93849  3.37314  0.07413 
 2.63882  0.48576  0.95510
     115   1.08547  5.30748  4.61712  4.07488 
 4.65363  1.11435  4.98841  4.01913  4.01915 
 3.29135  4.05844  4.40061  4.93998  4.31839 
 3.66181  2.80930  3.59810  3.23166  6.08869 
 4.86338    147 a - - E
	   2.68618  4.42225  2.77519  2.73123 
 3.46354  2.40513  3.72494  3.29354  2.67741 
 2.69355  4.24690  2.90347  2.73739  3.18146 
 2.89801  2.37887  2.77519  2.98518  4.58477 
 3.61503
	   0.00384  5.95917  6.68152  0.61958 
 0.77255  0.71023  0.67635
     116   1.73263  3.37430  5.43936  4.82538 
 2.47260  2.93020  4.99520  2.49098  4.61463 
 1.96971  2.20598  3.74604  5.02658  4.17464 
 4.62982  2.90228  2.63320  2.56098  5.49482 
 3.63879    148 a - - E
	   2.68624  4.42231  2.77525  2.73129 
 3.46360  2.40519  3.72500  3.29360  2.67747 
 2.69361  4.24696  2.90352  2.73745  3.18152 
 2.89807  2.37893  2.77525  2.98465  4.58190 
 3.61509
	   0.03965  3.49346  4.76974  0.66865 
 0.71826  0.58668  0.81231
     117   3.36068  3.77647  5.61105  5.00053 
 2.19539  4.81644  5.16001  1.73590  4.78835 
 1.31256  2.45215  4.98411  5.16965  4.91455 
 4.79347  4.13274  3.18121  1.79442  5.63594 
 4.46417    151 l - - E
	   2.68631  4.42238  2.77532  2.73136 
 3.46261  2.40526  3.72507  3.29367  2.67754 
 2.69316  4.24703  2.90313  2.73752  3.18159 
 2.89814  2.37880  2.77502  2.98531  4.58490 
 3.61516
	   0.16525  2.09265  3.54190  0.08722 
 2.48263  0.37742  1.15718
     118   3.00497  4.02442  4.99631  4.40825 
 3.03379  2.82804  4.90844  2.98455  4.28200 
 3.15533  4.07589  3.75603  4.96750  4.49503 
 4.44883  0.96785  1.83752  2.81690  4.56237 
 4.38289    153 s - - E
	   2.68618  4.42225  2.77519  2.73123 
 3.46354  2.40513  3.72494  3.29354  2.67741 
 2.69355  4.24690  2.90347  2.73739  3.18146 
 2.89801  2.37887  2.77519  2.98518  4.58477 
 3.61503
	   0.00382  5.96554  6.68789  0.61958 
 0.77255  0.67196  0.71479
     119   3.15767  4.88835  5.49507  4.87906 
 1.50202  4.04554  5.02374  2.12999  4.66119 
 1.43387  2.94369  4.85627  5.05124  4.78863 
 4.66413  4.00142  3.45852  1.82417  4.13601 
 4.33644    154 l - - E
	   2.68593  4.41974  2.77540  2.73144 
 3.46313  2.40498  3.72515  3.29285  2.67761 
 2.69375  4.24710  2.90367  2.73760  3.18167 
 2.89821  2.37892  2.77506  2.98493  4.58497 
 3.61524
	   0.17912  2.01739  3.47397  0.40554 
 1.09846  0.38479  1.14130
     120   1.40396  3.42344  4.98749  4.39864 
 4.05459  2.20788  3.72243  2.74919  4.27271 
 2.87449  3.20414  3.40938  4.96334  4.48622 
 4.44038  2.55977  2.20592  2.21415  5.56478 
 4.37455    157 a - - E
	   2.68618  4.42225  2.77519  2.73123 
 3.46354  2.40513  3.72494  3.29354  2.67741 
 2.69355  4.24690  2.90347  2.73739  3.18146 
 2.89801  2.37887  2.77519  2.98518  4.58477 
 3.61503
	   0.00383  5.96343  6.68577  0.61958 
 0.77255  0.37879  1.15419
     121   2.18119  5.87523  3.42562  2.96818 
 3.57327  1.79976  4.09671  3.93884  2.87701 
 4.17233  4.40224  3.10819  4.18703  3.19316 
 1.98800  2.10327  2.65323  3.20700  6.31953 
 4.25119    158 g - - E
	   2.68618  4.42225  2.77519  2.73123 
 3.46354  2.40513  3.72494  3.29354  2.67741 
 2.69355  4.24690  2.90347  2.73739  3.18146 
 2.89801  2.37887  2.77519  2.98518  4.58477 
 3.61503
	   0.00372  5.99280  6.71515  0.61958 
 0.77255  0.48576  0.95510
     122   2.64328  5.01587  2.09111  2.01188 
 4.38516  3.40103  3.79571  4.08744  2.23849 
 4.22758  4.96214  2.93153  2.09405  3.07912 
 2.71247  2.44350  3.00402  4.04550  6.35376 
 4.94209    159 e - - S
	   2.68618  4.42225  2.77519  2.73123 
 3.46354  2.40513  3.72494  3.29354  2.67741 
 2.69355  4.24690  2.90347  2.73739  3.18146 
 2.89801  2.37887  2.77519  2.98518  4.58477 
 3.61503
	   0.00372  5.99280  6.71515  0.61958 
 0.77255  0.48576  0.95510
     123   2.75560  3.26027  2.47631  2.25761 
 4.46206  2.55908  3.56133  3.50012  2.85351 
 2.71038  3.90734  3.35275  3.82983  2.94611 
 2.26099  2.27593  3.33367  3.11410  5.00857 
 4.22079    160 e - - S
	   2.68618  4.42225  2.77519  2.73123 
 3.46354  2.40513  3.72494  3.29354  2.67741 
 2.69355  4.24690  2.90347  2.73739  3.18146 
 2.89801  2.37887  2.77519  2.98518  4.58477 
 3.61503
	   0.00372  5.99280  6.71515  0.61958 
 0.77255  0.48576  0.95510
     124   2.81248  5.91956  2.51657  2.19246 
 5.26482  2.88771  3.37624  3.91961  2.86114 
 3.02915  3.20065  3.21563  2.64341  2.66503 
 2.06531  2.41567  3.10373  3.41179  6.35213 
 4.94106    161 r - - S
	   2.68618  4.42225  2.77519  2.73123 
 3.46354  2.40513  3.72494  3.29354  2.67741 
 2.69355  4.24690  2.90347  2.73739  3.18146 
 2.89801  2.37887  2.77519  2.98518  4.58477 
 3.61503
	   0.00372  5.99280  6.71515  0.61958 
 0.77255  0.48576  0.95510
     125   2.17749  5.92141  1.81455  2.40961 
 4.63009  2.92643  4.36873  4.75419  2.78421 
 3.75151  4.47670  2.92070  3.07867  2.64939 
 2.46350  2.43183  2.63607  3.87607  6.35349 
 4.40327    162 d - - S
	   2.68618  4.42225  2.77519  2.73123 
 3.46354  2.40513  3.72494  3.29354  2.67741 
 2.69355  4.24690  2.90347  2.73739  3.18146 
 2.89801  2.37887  2.77519  2.98518  4.58477 
 3.61503
	   0.00372  5.99280  6.71515  0.61958 
 0.77255  0.48576  0.95510
     126   2.86255  5.02773  2.70234  2.22299 
 4.03478  3.25111  3.46663  3.48075  3.12853 
 1.92464  4.91253  3.30620  3.02467  2.52191 
 2.18976  2.85796  3.33448  2.72022  6.31250 
 4.91592    163 l - - C
	   2.68618  4.42225  2.77519  2.73123 
 3.46354  2.40513  3.72494  3.29354  2.67741 
 2.69355  4.24690  2.90347  2.73739  3.18146 
 2.89801  2.37887  2.77519  2.98518  4.58477 
 3.61503
	   0.01499  5.99280  4.39132  0.61958 
 0.77255  0.48576  0.95510
     127   2.13654  5.88100  1.76128  2.29208 
 3.57095  3.44742  3.54158  3.62026  3.11053 
 3.24617  4.39296  2.94726  2.73651  3.20520 
 3.60099  2.22626  2.78032  3.99512  6.32187 
 3.94132    164 d - - C
	   2.68618  4.42225  2.77519  2.73123 
 3.46354  2.40513  3.72494  3.29354  2.67741 
 2.69355  4.24690  2.90347  2.73739  3.18146 
 2.89801  2.37887  2.77519  2.98518  4.58477 
 3.61503
	   0.00376  5.98157  6.70391  0.61958 
 0.77255  0.56736  0.83706
     128   2.12644  5.86530  2.77016  2.42231 
 3.51888  3.12458  3.78897  4.16494  2.96466 
 2.97328  3.88306  3.11514  2.47555  3.15184 
 2.72779  2.50385  3.22303  3.25468  2.43825 
 4.91182    165 a - - H
	   2.68618  4.42225  2.77519  2.73123 
 3.46354  2.40513  3.72494  3.29354  2.67741 
 2.69355  4.24690  2.90347  2.73739  3.18146 
 2.89801  2.37887  2.77519  2.98518  4.58477 
 3.61503
	   0.03955  5.98157  3.31711  0.61958 
 0.77255  0.56736  0.83706
     129   2.02741  5.58593  2.56261  2.32446 
 3.40656  3.13839  3.62427  2.63593  3.24200 
 2.45531  4.05699  3.56748  3.78622  3.04299 
 2.90960  2.86616  2.71666  2.68252  4.59072 
 4.02088    166 a - - H
	   2.68618  4.42225  2.77519  2.73123 
 3.46354  2.40513  3.72494  3.29354  2.67741 
 2.69355  4.24690  2.90347  2.73739  3.18146 
 2.89801  2.37887  2.77519  2.98518  4.58477 
 3.61503
	   0.21037  5.94591  1.67612  0.61958 
 0.77255  0.78485  0.60915
     130   2.93443  4.47985  1.84297  1.77170 
 5.10371  3.25096  4.21132  4.09704  2.60823 
 3.62004  4.11345  3.02970  3.59543  2.69206 
 2.52307  2.66264  2.67215  3.80521  4.31442 
 4.14611    167 e - - H
	   2.68618  4.42225  2.77519  2.73123 
 3.46354  2.40513  3.72494  3.29354  2.67741 
 2.69355  4.24690  2.90347  2.73739  3.18146 
 2.89801  2.37887  2.77519  2.98518  4.58477 
 3.61503
	   0.08512  5.74032  2.54609  0.61958 
 0.77255  1.30979  0.31454
     131   2.15130  5.45717  2.62398  2.75217 
 2.65889  3.03144  3.50600  2.75346  2.54245 
 2.75482  3.23909  3.57867  3.28187  2.94882 
 2.70207  2.84535  3.27704  3.31642  4.37066 
 3.91748    168 a - - H
	   2.68618  4.42225  2.77519  2.73123 
 3.46354  2.40513  3.72494  3.29354  2.67741 
 2.69355  4.24690  2.90347  2.73739  3.18146 
 2.89801  2.37887  2.77519  2.98518  4.58477 
 3.61503
	   0.04605  5.68086  3.17971  0.61958 
 0.77255  1.51433  0.24841
     132   1.99178  4.29300  2.76805  2.74331 
 3.53757  3.12496  3.64130  2.34893  2.95824 
 2.22274  4.41363  3.26457  4.45648  3.01275 
 2.42929  2.90967  3.05427  3.29485  4.74042 
 3.85538    169 a - - H
	   2.68618  4.42225  2.77519  2.73123 
 3.46354  2.40513  3.72494  3.29354  2.67741 
 2.69355  4.24690  2.90347  2.73739  3.18146 
 2.89801  2.37887  2.77519  2.98518  4.58477 
 3.61503
	   0.11622  5.65001  2.24236  0.61958 
 0.77255  1.65157  0.21288
     133   2.17457  4.29668  2.97843  1.95090 
 4.23729  3.65501  3.59607  2.72991  2.65185 
 2.96570  3.41327  3.08649  4.34364  2.72190 
 2.47152  3.14945  3.37476  3.25415  2.86720 
 4.57189    170 e - - H
	   2.68558  4.42288  2.77505  2.72994 
 3.46417  2.40576  3.72525  3.29318  2.67777 
 2.69406  4.24753  2.90365  2.73775  3.18119 
 2.89636  2.37909  2.77531  2.98525  4.58540 
 3.61566
	   0.94797  0.49337  6.26199  0.39524 
 1.11938  0.10757  2.28296
     134   2.09770  3.54287  2.97376  2.38896 
 3.57491  4.21576  2.68965  4.19843  2.72606 
 2.49349  3.34497  2.85549  4.60767  3.10724 
 2.97209  2.92382  2.37177  2.97190  6.24934 
 3.41641    173 a - - H
	   2.68618  4.42225  2.77519  2.73123 
 3.46354  2.40513  3.72494  3.29354  2.67741 
 2.69355  4.24690  2.90347  2.73739  3.18146 
 2.89801  2.37887  2.77519  2.98518  4.58477 
 3.61503
	   0.00372  5.99280  6.71515  0.61958 
 0.77255  0.48576  0.95510
     135   2.16516  5.52331  3.91656  2.58671 
 4.73131  2.69850  4.50934  2.38739  2.66614 
 2.21893  3.04210  3.86099  4.08719  2.99187 
 2.08489  3.04299  3.24643  2.75087  6.04797 
 4.13926    174 r - - H
	   2.68618  4.42225  2.77519  2.73123 
 3.46354  2.40513  3.72494  3.29354  2.67741 
 2.69355  4.24690  2.90347  2.73739  3.18146 
 2.89801  2.37887  2.77519  2.98518  4.58477 
 3.61503
	   0.00372  5.99280  6.71515  0.61958 
 0.77255  0.48576  0.95510
     136   1.96630  5.00980  2.68104  2.35267 
 3.52539  2.77144  3.81434  4.72264  2.93653 
 2.87279  3.10720  3.50664  2.42527  2.70166 
 2.53243  2.62282  3.17934  3.90943  6.34033 
 4.47090    175 a - - H
	   2.68618  4.42225  2.77519  2.73123 
 3.46354  2.40513  3.72494  3.29354  2.67741 
 2.69355  4.24690  2.90347  2.73739  3.18146 
 2.89801  2.37887  2.77519  2.98518  4.58477 
 3.61503
	   0.00372  5.99280  6.71515  0.61958 
 0.77255  0.48576  0.95510
     137   2.50302  4.27231  2.38357  2.25568 
 3.53008  3.50469  3.80003  2.91039  2.68587 
 2.44215  3.85256  3.34946  4.17350  2.37462 
 2.22403  3.08025  3.07359  3.47000  6.30986 
 4.02943    176 r - - H
	   2.68618  4.42225  2.77519  2.73123 
 3.46354  2.40513  3.72494  3.29354  2.67741 
 2.69355  4.24690  2.90347  2.73739  3.18146 
 2.89801  2.37887  2.77519  2.98518  4.58477 
 3.61503
	   0.00372  5.99280  6.71515  0.61958 
 0.77255  0.48576  0.95510
     138   2.41613  3.94232  5.50068  4.88439 
 2.41570  4.69424  5.02849  2.19071  4.66619 
 0.96065  3.06771  4.86114  5.05756  3.87014 
 4.66943  3.75896  3.75547  2.23602  4.31668 
 4.34242    177 l - - H
	   2.68618  4.42225  2.77519  2.73123 
 3.46354  2.40513  3.72494  3.29354  2.67741 
 2.69355  4.24690  2.90347  2.73739  3.18146 
 2.89801  2.37887  2.77519  2.98518  4.58477 
 3.61503
	   0.00372  5.99280  6.71515  0.61958 
 0.77255  0.48576  0.95510
     139   2.65014  4.17633  2.96255  2.52405 
 5.19503  2.70740  3.26837  3.36761  3.01674 
 2.24032  4.91711  2.85107  4.58633  1.57852 
 2.93723  3.00284  3.24064  3.26934  5.06125 
 4.25001    178 q - - H
	   2.68618  4.42225  2.77519  2.73123 
 3.46354  2.40513  3.72494  3.29354  2.67741 
 2.69355  4.24690  2.90347  2.73739  3.18146 
 2.89801  2.37887  2.77519  2.98518  4.58477 
 3.61503
	   0.00372  5.99280  6.71515  0.61958 
 0.77255  0.48576  0.95510
     140   2.37779  3.56407  5.40715  3.79364 
 3.53473  3.75863  4.20733  2.83581  4.59820 
 1.18536  2.55669  4.19831  4.25587  4.74355 
 4.63292  2.32331  2.65854  2.90283  3.16649 
 3.91397    179 l - - H
	   2.68618  4.42225  2.77519  2.73123 
 3.46354  2.40513  3.72494  3.29354  2.67741 
 2.69355  4.24690  2.90347  2.73739  3.18146 
 2.89801  2.37887  2.77519  2.98518  4.58477 
 3.61503
	   0.00372  5.99280  6.71515  0.61958 
 0.77255  0.48576  0.95510
     141   2.30003  4.90860  5.51473  4.89854 
 3.08440  4.70871  5.04281  1.83503  4.68056 
 1.00826  2.62771  4.87578  5.07062  4.80755 
 4.68330  3.74597  3.76885  2.24723  4.56993 
 3.93201    180 l - - H
	   2.68618  4.42225  2.77519  2.73123 
 3.46354  2.40513  3.72494  3.29354  2.67741 
 2.69355  4.24690  2.90347  2.73739  3.18146 
 2.89801  2.37887  2.77519  2.98518  4.58477 
 3.61503
	   0.00372  5.99280  6.71515  0.61958 
 0.77255  0.48576  0.95510
     142   1.15216  3.39726  4.67697  4.10055 
 3.77770  2.39796  4.16110  3.38627  3.77945 
 2.53630  3.81892  3.25530  4.91728  4.28253 
 3.72142  2.50443  2.52628  2.76428  5.66172 
 3.66947    181 a - - H
	   2.68618  4.42225  2.77519  2.73123 
 3.46354  2.40513  3.72494  3.29354  2.67741 
 2.69355  4.24690  2.90347  2.73739  3.18146 
 2.89801  2.37887  2.77519  2.98518  4.58477 
 3.61503
	   0.00372  5.99280  6.71515  0.61958 
 0.77255  0.48576  0.95510
     143   2.80570  4.95324  3.27927  2.86890 
 3.78887  2.94260  2.56581  2.49122  2.90750 
 2.30978  3.75747  2.65042  3.25195  2.87598 
 3.00929  2.79738  2.77147  2.55851  6.21083 
 4.84975    182 l - - H
	   2.68618  4.42225  2.77519  2.73123 
 3.46354  2.40513  3.72494  3.29354  2.67741 
 2.69355  4.24690  2.90347  2.73739  3.18146 
 2.89801  2.37887  2.77519  2.98518  4.58477 
 3.61503
	   0.01595  5.99280  4.31782  0.61958 
 0.77255  0.48576  0.95510
     144   2.15456  3.93267  3.81301  3.19499 
 3.16708  4.05299  2.11865  2.60407  4.00966 
 2.33934  3.56086  4.40071  4.90801  3.40348 
 3.33357  2.61118  3.01597  2.28807  5.65383 
 2.42129    183 h - - H
	   2.68618  4.42225  2.77519  2.73123 
 3.46354  2.40513  3.72494  3.29354  2.67741 
 2.69355  4.24690  2.90347  2.73739  3.18146 
 2.89801  2.37887  2.77519  2.98518  4.58477 
 3.61503
	   0.00951  5.98061  4.97017  0.61958 
 0.77255  0.57396  0.82848
     145   1.61181  4.88287  5.46588  4.85088 
 2.06036  4.14001  5.00932  2.20655  4.63684 
 1.90127  3.39231  4.83680  5.03978  4.76900 
 3.40519  2.96498  3.16636  2.00441  5.50457 
 3.23291    184 a - - H
	   2.68618  4.42225  2.77519  2.73123 
 3.46354  2.40513  3.72494  3.29354  2.67741 
 2.69355  4.24690  2.90347  2.73739  3.18146 
 2.89801  2.37887  2.77519  2.98518  4.58477 
 3.61503
	   0.02115  5.97488  3.99620  0.61958 
 0.77255  0.61254  0.78082
     146   3.02346  5.18491  3.60603  3.73187 
 2.10846  4.08034  1.11102  3.11182  3.68902 
 2.48522  3.93721  3.22691  4.79985  3.00245 
 3.76310  3.66231  3.41580  3.45983  5.76446 
 3.19660    185 h - - H
	   2.68618  4.42225  2.77519  2.73123 
 3.46354  2.40513  3.72494  3.29354  2.67741 
 2.69355  4.24690  2.90347  2.73739  3.18146 
 2.89801  2.37887  2.77519  2.98518  4.58477 
 3.61503
	   0.00385  5.95758  6.67993  0.61958 
 0.77255  0.71955  0.66743
     147   2.77486  5.88976  2.24385  1.92765 
 4.51099  3.39785  3.56760  4.25889  2.70184 
 2.23593  3.70396  2.70582  4.55412  2.67289 
 2.25909  2.99538  3.25857  3.50681  3.84843 
 4.91493    186 e - - H
	   2.68618  4.42225  2.77519  2.73123 
 3.46354  2.40513  3.72494  3.29354  2.67741 
 2.69355  4.24690  2.90347  2.73739  3.18146 
 2.89801  2.37887  2.77519  2.98518  4.58477 
 3.61503
	   0.07981  5.95758  2.60203  0.61958 
 0.77255  0.71955  0.66743
     148   1.85324  4.09291  3.60255  2.64250 
 3.84929  3.82953  3.97244  4.61840  2.07771 
 4.11187  4.85774  3.59221  4.51182  2.71355 
 1.59248  2.66158  2.49054  3.81823  6.25492 
 3.80574    187 r - - H
	   2.68618  4.42225  2.77519  2.73123 
 3.46354  2.40513  3.72494  3.29354  2.67741 
 2.69355  4.24690  2.90347  2.73739  3.18146 
 2.89801  2.37887  2.77519  2.98518  4.58477 
 3.61503
	   0.13988  5.88192  2.05770  0.61958 
 0.77255  1.07283  0.41861
     149   1.70729  4.72380  5.32054  4.70483 
 2.75603  4.08367  4.85459  2.19268  4.48830 
 1.39646  3.01178  4.68513  4.88398  4.61818 
 4.49415  3.36902  3.58236  1.91763  5.34616 
 3.31572    188 l - - H
	   2.68618  4.42225  2.77519  2.73123 
 3.46354  2.40513  3.72494  3.29354  2.67741 
 2.69355  4.24690  2.90347  2.73739  3.18146 
 2.89801  2.37887  2.77519  2.98518  4.58477 
 3.61503
	   0.00320  5.74525	   *  0.61958 
 0.77255  0.00000	 *
 //

Stats
=====
nhits:3
elapsed:0.02
Z:49434005
Z_setby:0
n_past_msv:494
unpacked:3
user:0.01
domZ_setby:0
nseqs:49434005
n_past_bias:343
sys:0
n_past_fwd:15
nmodels:1
nincluded:2
n_past_vit:45
nreported:3
domZ:3
```
