## Supplementary material for "Cryptic, solo acylhomoserine lactone synthase from predatory myxobacterium suggests beneficial contribution to prey quorum signaling": blastP_Agephyra (part 1 of 3)

```
RID: W3P065K0014	
Job Title:3014 sequences (Q8XBD0_ECO57/22-165)				
Program: BLASTP 
Database: nr All non-redundant GenBank CDS translations+PDB+SwissProt+PIR+PRF excluding environmental samples from WGS projects
Query #1: Q8XBD0_ECO57/22-165 Query ID: lcl|Query_15811 Length: 144

Sequences producing significant alignments:
                                                                  Max    Total Query   E   Per.                  
Description                                                       Score  Score cover Value Ident  Accession        
DEAD/DEAH box helicase [Archangium gephyra]                       28.5   28.5  53%   1.1   24.10  PZR06563.1       


Alignments:
>DEAD/DEAH box helicase [Archangium gephyra]
Sequence ID: PZR06563.1 Length: 1020 
Range 1: 20 to 94

Score:28.5 bits(62), Expect:1.1, 
Method:Compositional matrix adjust., 
Identities:20/83(24%), Positives:37/83(44%), Gaps:14/83(16%)

Query  6   YHEIELQAQQLEYDYYSLCVRHPVPFTRPK------VAFYTNYPEAWVSYYQAKNFLAID  59
           YH +++ +   +     L V  P+P  +P       +AF+ N+P AW     + + + +D
Sbjct  20  YHSVQINSVASQRLEDGLVVLQPIPAAQPDWVGGRVLAFHDNHP-AW-----SGDVVHVD  73

Query  60  PVLNPENFSQGHLMWNDDLFNEA  82
           P       + G +  +DD  N A
Sbjct  74  PETGDVFLAAGRV--DDDALNRA  94


Query #2: V7EKW1_9RHOB/6-136 Query ID: lcl|Query_15812 Length: 131

Sequences producing significant alignments:
                                                                  Max    Total Query   E   Per.                  
Description                                                       Score  Score cover Value Ident  Accession        
carboxylesterase family protein [Archangium gephyra]              29.6   29.6  37%   0.32  37.25  WP_082175120.1   


Alignments:
>carboxylesterase family protein [Archangium gephyra]
Sequence ID: WP_082175120.1 Length: 524 
>carboxylesterase type B [Archangium gephyra]
Sequence ID: REG24511.1 Length: 524  
Range 1: 64 to 114

Score:29.6 bits(65), Expect:0.32, 
Method:Compositional matrix adjust., 
Identities:19/51(37%), Positives:27/51(52%), Gaps:2/51(3%)

Query  62   TGTIRWSDPDLPDPFGLFREAAAFGLRHGCTVSCGAIRSR--TIASFAHPE  110
            TG +RW+ P  P+P+   R+A AFG     T S  A      T+  +AHP+
Sbjct  64   TGNLRWAPPVRPEPWTTPRQATAFGPVCPQTKSTPAQSEDCLTLNLWAHPK  114


Query #3: A8LU77_DINSH/2-127 Query ID: lcl|Query_15813 Length: 126

No significant similarity found.


Query #4: A0A0Q5Z1B7_9RHIZ/21-167 Query ID: lcl|Query_15814 Length: 147

Sequences producing significant alignments:
                                                                  Max    Total Query   E   Per.                  
Description                                                       Score  Score cover Value Ident  Accession        
protein kinase [Archangium gephyra]                               26.9   26.9  14%   4.4   50.00  WP_053066846.1   


Alignments:
>protein kinase [Archangium gephyra]
Sequence ID: WP_053066846.1 Length: 1371 
>Adenylate cyclase [Archangium gephyra]
Sequence ID: AKJ04761.1 Length: 1371 >putative ATPase [Archangium gephyra]
Sequence ID: REG37186.1 Length: 1371  
Range 1: 183 to 210

Score:26.9 bits(58), Expect:4.4, 
Method:Compositional matrix adjust., 
Identities:14/28(50%), Positives:18/28(64%), Gaps:6/28(21%)

Query  12   ELSDLGVTHVMAAT------VPTPGTPA  33
            +L D G++HVMAAT      +P  GTPA
Sbjct  183  KLLDFGLSHVMAATTPQAPFLPLAGTPA  210


Query #5: A0A1B7Z945_9RHOB/5-162 Query ID: lcl|Query_15815 Length: 158

No significant similarity found.


Query #6: D5VP18_CAUST/14-192 Query ID: lcl|Query_15816 Length: 179

Sequences producing significant alignments:
                                                                  Max    Total Query   E   Per.                  
Description                                                       Score  Score cover Value Ident  Accession        
GGDEF domain-containing protein [Archangium gephyra]              29.6   29.6  20%   0.78  32.43  WP_053066618.1   
Hypothetical protein AA314_00998 [Archangium gephyra]             29.3   29.3  21%   0.94  38.46  AKI99371.1       
AAA family ATPase [Archangium gephyra]                            29.3   29.3  30%   0.94  33.33  WP_082174960.1   
hypothetical protein [Archangium gephyra]                         26.9   26.9  26%   6.6   28.57  WP_047862419.1   


Alignments:
>GGDEF domain-containing protein [Archangium gephyra]
Sequence ID: WP_053066618.1 Length: 504 
>diguanylate cyclase (GGDEF)-like protein [Archangium gephyra]
Sequence ID: REG25169.1 Length: 504  
Range 1: 167 to 203

Score:29.6 bits(65), Expect:0.78, 
Method:Compositional matrix adjust., 
Identities:12/37(32%), Positives:19/37(51%), Gaps:0/37(0%)

Query  11   LGREMGLPYVAASADISSPEPMLGVDGKPLAETTFEW  47
            LG+ +  P +    D    + ++ VDG+P    TFEW
Sbjct  167  LGQLVSCPRICGLPDAEYKQKIIEVDGRPAFHYTFEW  203


>Hypothetical protein AA314_00998 [Archangium gephyra]
Sequence ID: AKI99371.1 Length: 495 
>putative ATPase [Archangium gephyra]
Sequence ID: REG28082.1 Length: 495  
Range 1: 323 to 361

Score:29.3 bits(64), Expect:0.94, 
Method:Compositional matrix adjust., 
Identities:15/39(38%), Positives:20/39(51%), Gaps:0/39(0%)

Query  26   ISSPEPMLGVDGKPLAETTFEWLDSALRYWRDRAFALRA  64
            +S PEP+L VDG  L+   F  +      WR+    LRA
Sbjct  323  LSEPEPLLAVDGANLSAVLFHLMVEWPERWRELEATLRA  361


>AAA family ATPase [Archangium gephyra]
Sequence ID: WP_082174960.1 Length: 508 
Range 1: 336 to 380

Score:29.3 bits(64), Expect:0.94, 
Method:Compositional matrix adjust., 
Identities:18/54(33%), Positives:25/54(46%), Gaps:9/54(16%)

Query  26   ISSPEPMLGVDGKPLAETTFEWLDSALRYWRDRAFALRAPFILAARYTAEPFFY  79
            +S PEP+L VDG  L+   F  +      WR+    LRA         A+P F+
Sbjct  336  LSEPEPLLAVDGANLSAVLFHLMVEWPERWRELEATLRA---------AQPSFH  380


>hypothetical protein [Archangium gephyra]
Sequence ID: WP_047862419.1 Length: 930 
>Hypothetical protein AA314_05701 [Archangium gephyra]
Sequence ID: AKJ04075.1 Length: 930 >hypothetical protein ATI61_101829 [Archangium gephyra]
Sequence ID: REG37842.1 Length: 930  
Range 1: 242 to 297

Score:26.9 bits(58), Expect:6.6, 
Method:Compositional matrix adjust., 
Identities:16/56(29%), Positives:24/56(42%), Gaps:8/56(14%)

Query  29   PEPMLGVDGKPLAETTF-------EWLDSALRYWRDRA-FALRAPFILAARYTAEP  76
            P P +  +GKP  E +        +W+DS  R W D+  F+L    +      A P
Sbjct  242  PGPNVNAEGKPAPEVSVIVRFNGQDWVDSLGRSWTDKVKFSLPDKDVFVIDANANP  297


Query #7: V2I1L2_9BURK/76-230 Query ID: lcl|Query_15817 Length: 155

Sequences producing significant alignments:
                                                                  Max    Total Query   E   Per.                  
Description                                                       Score  Score cover Value Ident  Accession        
PHB depolymerase family esterase [Archangium gephyra]             27.7   27.7  49%   2.6   22.47  WP_047860375.1   


Alignments:
>PHB depolymerase family esterase [Archangium gephyra]
Sequence ID: WP_047860375.1 Length: 969 
>Flagellar hook-length control protein FliK [Archangium gephyra]
Sequence ID: AKJ07321.1 Length: 969 >poly(hydroxyalkanoate) depolymerase family esterase [Archangium gephyra]
Sequence ID: REG26725.1 Length: 969  
Range 1: 86 to 171

Score:27.7 bits(60), Expect:2.6, 
Method:Composition-based stats., 
Identities:20/89(22%), Positives:38/89(42%), Gaps:15/89(16%)

Query  42   YSHPGWRDYYLRERYYEVDPRQPRPGTFGLPLVW-DVSDLERSTSGGTQALRLRRFLDDL  100
            Y+  GW     + ++Y + P QP+     +   W +  DL R   G  +AL +++ +D +
Sbjct  86   YAATGWSALADQLKFYVIYPEQPKDNNANICFNWFEPGDLAR---GQGEALSIKQMVDKM  142

Query  101  RD-----------AGIRSGVFLNLPMPGT  118
            +             G+ +G  + L M  T
Sbjct  143  KADHSIDGRRVFVTGLSAGAAMTLVMAAT  171


Query #8: A0A1C7D729_9SPHN/21-163 Query ID: lcl|Query_15818 Length: 143

Sequences producing significant alignments:
                                                                  Max    Total Query   E   Per.                  
Description                                                       Score  Score cover Value Ident  Accession        
PAS domain S-box-containing protein [Archangium gephyra]          26.2   26.2  18%   5.9   40.74  REG22658.1       
PAS domain-containing protein [Archangium gephyra]                26.2   26.2  18%   6.4   40.74  WP_116121027.1   


Alignments:
>PAS domain S-box-containing protein [Archangium gephyra]
Sequence ID: REG22658.1 Length: 656 
Range 1: 361 to 387

Score:26.2 bits(56), Expect:5.9, 
Method:Compositional matrix adjust., 
Identities:11/27(41%), Positives:17/27(62%), Gaps:0/27(0%)

Query  91   MRSGIGIPVRTRSNPEYGGFNFGTHLP  117
            +RS + +PV++RS    GG  FG  +P
Sbjct  361  VRSYLAVPVKSRSGEVLGGLFFGHPVP  387


>PAS domain-containing protein [Archangium gephyra]
Sequence ID: WP_116121027.1 Length: 680 
Range 1: 385 to 411

Score:26.2 bits(56), Expect:6.4, 
Method:Compositional matrix adjust., 
Identities:11/27(41%), Positives:17/27(62%), Gaps:0/27(0%)

Query  91   MRSGIGIPVRTRSNPEYGGFNFGTHLP  117
            +RS + +PV++RS    GG  FG  +P
Sbjct  385  VRSYLAVPVKSRSGEVLGGLFFGHPVP  411


Query #9: A0A1I4VY81_9PSEU/28-163 Query ID: lcl|Query_15819 Length: 136

Sequences producing significant alignments:
                                                                  Max    Total Query   E   Per.                  
Description                                                       Score  Score cover Value Ident  Accession        
alanine--tRNA ligase [Archangium gephyra]                         26.9   26.9  11%   3.2   68.75  WP_047859910.1   
SH3 domain-containing protein [Archangium gephyra]                26.6   26.6  18%   4.2   44.00  WP_053065998.1   


Alignments:
>alanine--tRNA ligase [Archangium gephyra]
Sequence ID: WP_047859910.1 Length: 900 
>Alanyl-tRNA synthetase [Archangium gephyra]
Sequence ID: AKJ06679.1 Length: 900 >alanyl-tRNA synthetase [Archangium gephyra]
Sequence ID: REG32014.1 Length: 900  
Range 1: 72 to 87

Score:26.9 bits(58), Expect:3.2, 
Method:Composition-based stats., 
Identities:11/16(69%), Positives:12/16(75%), Gaps:0/16(0%)

Query  23  RAGGTHTALVNLGYTA  38
           RAGG H  L N+GYTA
Sbjct  72  RAGGKHNDLDNVGYTA  87


>SH3 domain-containing protein [Archangium gephyra]
Sequence ID: WP_053065998.1 Length: 748 
>Hypothetical protein AA314_00376 [Archangium gephyra]
Sequence ID: AKI98749.1 Length: 748 >SH3 domain-containing protein [Archangium gephyra]
Sequence ID: REG30670.1 Length: 748  
Range 1: 617 to 641

Score:26.6 bits(57), Expect:4.2, 
Method:Compositional matrix adjust., 
Identities:11/25(44%), Positives:15/25(60%), Gaps:0/25(0%)

Query  84   ILPNRFREGMTLPLAPPATGAAIPG  108
            I  + F EG ++  APPA G  +PG
Sbjct  617  IFAHLFWEGTSMRFAPPARGVCVPG  641


Query #10: A0A1G8FB49_9RHIZ/17-168 Query ID: lcl|Query_15820 Length: 152

No significant similarity found.


Query #11: A0A0B5DV39_9RHOB/13-171 Query ID: lcl|Query_15821 Length: 159

No significant similarity found.


Query #12: J8UXK3_PSEPU/1-140 Query ID: lcl|Query_15822 Length: 140

No significant similarity found.


Query #13: A0A101KLQ8_RHILI/21-168 Query ID: lcl|Query_15823 Length: 148

No significant similarity found.


Query #14: E8TIM2_MESCW/22-171 Query ID: lcl|Query_15824 Length: 150

No significant similarity found.


Query #15: Q7D0V8_AGRFC/1-126 Query ID: lcl|Query_15825 Length: 126

No significant similarity found.


Query #16: A0A010SPR0_PSEFL/22-160 Query ID: lcl|Query_15826 Length: 139

No significant similarity found.


Query #17: A0A238JX30_9RHOB/13-138 Query ID: lcl|Query_15827 Length: 126

No significant similarity found.


Query #18: T0I741_9SPHN/1-141 Query ID: lcl|Query_15828 Length: 141

No significant similarity found.


Query #19: A0A173KZU4_9SPHN/19-167 Query ID: lcl|Query_15829 Length: 149

Sequences producing significant alignments:
                                                                  Max    Total Query   E   Per.                  
Description                                                       Score  Score cover Value Ident  Accession        
GAF domain-containing protein [Archangium gephyra]                32.7   32.7  32%   0.048 39.29  WP_053066321.1   
SH3 domain-containing protein [Archangium gephyra]                27.7   27.7  29%   2.0   31.82  WP_047857018.1   
Sensory box histidine kinase [Archangium gephyra]                 27.7   27.7  24%   2.1   38.64  AKJ00853.1       


Alignments:
>GAF domain-containing protein [Archangium gephyra]
Sequence ID: WP_053066321.1 Length: 738 
>PAS domain-containing protein [Archangium gephyra]
Sequence ID: REG26019.1 Length: 738  
Range 1: 128 to 183

Score:32.7 bits(73), Expect:0.048, 
Method:Compositional matrix adjust., 
Identities:22/56(39%), Positives:25/56(44%), Gaps:8/56(14%)

Query  91   LHEARAHGLRDGFTVPLQLAGEYRGTCSFASDHP--------IELTADLIGSAQLV  138
            L   RA G  D   VPL+LAG+  G  SFAS  P        + L  DL G   L 
Sbjct  128  LPRVRAAGPLDCMAVPLRLAGQLLGVLSFASREPELHLDEDALALAEDLAGCVALA  183


>SH3 domain-containing protein [Archangium gephyra]
Sequence ID: WP_047857018.1 Length: 788 
>Putative chaperonin [Archangium gephyra]
Sequence ID: AKJ02774.1 Length: 788 >DNA-binding helix-hairpin-helix protein with protein kinase domain [Archangium gephyra]
Sequence ID: REG23319.1 Length: 788  
Range 1: 48 to 91

Score:27.7 bits(60), Expect:2.0, 
Method:Compositional matrix adjust., 
Identities:14/44(32%), Positives:21/44(47%), Gaps:0/44(0%)

Query  63   AASNRRLTGFGWREVPDIIRLSRRQRRILHEARAHGLRDGFTVP  106
            A   ++L        P + +L+     +LHE RA G   GFT+P
Sbjct  48   AEQGQKLAWMAAHAPPGVEKLAAWPHEVLHEGRAGGPVRGFTMP  91


>Sensory box histidine kinase [Archangium gephyra]
Sequence ID: AKJ00853.1 Length: 599 
Range 1: 1 to 44

Score:27.7 bits(60), Expect:2.1, 
Method:Compositional matrix adjust., 
Identities:17/44(39%), Positives:20/44(45%), Gaps:8/44(18%)

Query  103  FTVPLQLAGEYRGTCSFASDHP--------IELTADLIGSAQLV  138
              VPL+LAG+  G  SFAS  P        + L  DL G   L 
Sbjct  1    MAVPLRLAGQLLGVLSFASREPELHLDEDALALAEDLAGCVALA  44


Query #20: A0A2G1MK56_9RHOB/25-181 Query ID: lcl|Query_15830 Length: 157

Sequences producing significant alignments:
                                                                  Max    Total Query   E   Per.                  
Description                                                       Score  Score cover Value Ident  Accession        
Hypothetical protein AA314_06997 [Archangium gephyra]             25.4   25.4  13%   9.6   52.38  AKJ05371.1       


Alignments:
>Hypothetical protein AA314_06997 [Archangium gephyra]
Sequence ID: AKJ05371.1 Length: 207 
Range 1: 27 to 47

Score:25.4 bits(54), Expect:9.6, 
Method:Compositional matrix adjust., 
Identities:11/21(52%), Positives:14/21(66%), Gaps:0/21(0%)

Query  26  TALPEPGPNAPSNWILRSSHG  46
            ALPEPGP+AP+     +S G
Sbjct  27  AALPEPGPSAPAPRTASASPG  47


Query #21: A0A0X3TDC1_9RHOB/19-162 Query ID: lcl|Query_15831 Length: 144

No significant similarity found.


Query #22: F3LDD0_9GAMM/46-194 Query ID: lcl|Query_15832 Length: 149

No significant similarity found.


Query #23: A0A1B0ZLV7_9RHOB/15-174 Query ID: lcl|Query_15833 Length: 160

Sequences producing significant alignments:
                                                                  Max    Total Query   E   Per.                  
Description                                                       Score  Score cover Value Ident  Accession        
type I polyketide synthase [Archangium gephyra]                   30.4   30.4  29%   0.30  36.17  WP_047862617.1   
phosphoribosylamine--glycine ligase [Archangium gephyra]          26.6   26.6  9%    4.9   66.67  PZR05802.1       


Alignments:
>type I polyketide synthase, partial [Archangium gephyra]
Sequence ID: WP_047862617.1 Length: 741 
>Malonyl CoA-acyl carrier protein transacylase [Archangium gephyra]
Sequence ID: AKJ05084.1 Length: 741 >acyl transferase family protein [Archangium gephyra]
Sequence ID: REG35785.1 Length: 741  
Range 1: 565 to 611

Score:30.4 bits(67), Expect:0.30, 
Method:Composition-based stats., 
Identities:17/47(36%), Positives:25/47(53%), Gaps:0/47(0%)

Query  53   GFLHRGLYSSAPMLRWALENEGAGSWHLIQKMIENGQLGPDGERVLE  99
            G + R LY+S P+ R ALE   A    +++K +     GPD  R+ E
Sbjct  565  GGMGRELYASQPVFREALEQCAAALVGVLEKPLVQVLYGPDSTRLKE  611


>phosphoribosylamine--glycine ligase [Archangium gephyra]
Sequence ID: PZR05802.1 Length: 410 
Range 1: 269 to 283

Score:26.6 bits(57), Expect:4.9, 
Method:Compositional matrix adjust., 
Identities:10/15(67%), Positives:12/15(80%), Gaps:0/15(0%)

Query  90   LGPDGERVLEFNRKM  104
            L PDG RVLEFN ++
Sbjct  269  LTPDGPRVLEFNARL  283


Query #24: A0A0K0Y6C8_9RHOB/29-135 Query ID: lcl|Query_15834 Length: 107

Sequences producing significant alignments:
                                                                  Max    Total Query   E   Per.                  
Description                                                       Score  Score cover Value Ident  Accession        
acyl-CoA dehydrogenase [Archangium gephyra]                       28.5   28.5  21%   0.48  52.17  WP_047855837.1   


Alignments:
>acyl-CoA dehydrogenase [Archangium gephyra]
Sequence ID: WP_047855837.1 Length: 392 
>Glutaryl-CoA dehydrogenase [Archangium gephyra]
Sequence ID: AKJ01191.1 Length: 392 >glutaryl-CoA dehydrogenase [Archangium gephyra]
Sequence ID: REG24492.1 Length: 392  
Range 1: 260 to 282

Score:28.5 bits(62), Expect:0.48, 
Method:Compositional matrix adjust., 
Identities:12/23(52%), Positives:15/23(65%), Gaps:0/23(0%)

Query  63   GVAVACFDGNREGQRSFGTFARP  85
            G A+ACF+G RE   S G F +P
Sbjct  260  GAAIACFEGAREYSLSRGQFDKP  282


Query #25: A0A238LDD6_9RHOB/17-176 Query ID: lcl|Query_15835 Length: 160

No significant similarity found.


Query #26: A0A1N6SIX0_9SPIO/17-165 Query ID: lcl|Query_15836 Length: 149

No significant similarity found.


Query #27: A0A1V0PU89_9RHOB/3-117 Query ID: lcl|Query_15837 Length: 115

No significant similarity found.


Query #28: A0A0C9MYV5_SPHPI/21-165 Query ID: lcl|Query_15838 Length: 145

Sequences producing significant alignments:
                                                                  Max    Total Query   E   Per.                  
Description                                                       Score  Score cover Value Ident  Accession        
GNAT family N-acetyltransferase [Archangium gephyra]              25.8   25.8  31%   6.9   32.00  PZR07686.1       


Alignments:
>GNAT family N-acetyltransferase [Archangium gephyra]
Sequence ID: PZR07686.1 Length: 156 
Range 1: 47 to 96

Score:25.8 bits(55), Expect:6.9, 
Method:Compositional matrix adjust., 
Identities:16/50(32%), Positives:20/50(40%), Gaps:4/50(8%)

Query  1   DAETLHATVRAYAAPFGYGRFVIYTAPPPGD----GAVDRILWLEGDWFG  46
           DA+  H          G GR V   APP G     G V R+  L+ +  G
Sbjct  47  DAQAFHVLAMEGGHAIGTGRLVKLAAPPEGQTGNWGRVGRMAVLQSNRKG  96


Query #29: A0A1B1AH73_9CAUL/19-167 Query ID: lcl|Query_15839 Length: 149

No significant similarity found.


Query #30: A0A1G8Z3B1_9RHOB/17-160 Query ID: lcl|Query_15840 Length: 144

No significant similarity found.


Query #31: A0A1X7FYG7_9SPHN/21-165 Query ID: lcl|Query_15841 Length: 145

Sequences producing significant alignments:
                                                                  Max    Total Query   E   Per.                  
Description                                                       Score  Score cover Value Ident  Accession        
hypothetical protein [Archangium gephyra]                         25.8   25.8  8%    4.7   76.92  WP_053067098.1   
hypothetical protein DI536_20590 [Archangium gephyra]             26.2   26.2  34%   4.8   32.00  PZR10225.1       
MFS transporter [Archangium gephyra]                              26.2   26.2  8%    5.5   76.92  WP_116120214.1   


Alignments:
>hypothetical protein [Archangium gephyra]
Sequence ID: WP_053067098.1 Length: 101 
>major facilitator family transporter [Archangium gephyra]
Sequence ID: AKJ06564.1 Length: 101  
Range 1: 38 to 50

Score:25.8 bits(55), Expect:4.7, 
Method:Compositional matrix adjust., 
Identities:10/13(77%), Positives:12/13(92%), Gaps:0/13(0%)

Query  91   ARGRAFGMQNGIT  103
            ARGRAFG+ NG+T
Sbjct  38   ARGRAFGLYNGLT  50


>hypothetical protein DI536_20590 [Archangium gephyra]
Sequence ID: PZR10225.1 Length: 244 
Range 1: 104 to 153

Score:26.2 bits(56), Expect:4.8, 
Method:Compositional matrix adjust., 
Identities:16/50(32%), Positives:22/50(44%), Gaps:0/50(0%)

Query  62   RACARTPCAFSWGSVARLVAMTDADRRLLARGRAFGMQNGITVPLHAAGE  111
            R  A +P   +WG + R V  T +    +  G AFG+  G    L   GE
Sbjct  104  REAAASPRLQTWGGLRRSVTGTVSPASFMKNGEAFGLAAGTQFWLIGPGE  153


>MFS transporter [Archangium gephyra]
Sequence ID: WP_116120214.1 Length: 399 
>MFS-type transporter involved in bile tolerance (Atg22 family) [Archangium gephyra]
Sequence ID: REG32123.1 Length: 399  
Range 1: 336 to 348

Score:26.2 bits(56), Expect:5.5, 
Method:Compositional matrix adjust., 
Identities:10/13(77%), Positives:12/13(92%), Gaps:0/13(0%)

Query  91   ARGRAFGMQNGIT  103
            ARGRAFG+ NG+T
Sbjct  336  ARGRAFGLYNGLT  348


Query #32: A0A1K2BS00_PARPN/16-137 Query ID: lcl|Query_15842 Length: 122

No significant similarity found.


Query #33: A0A0J9E5Z9_9RHOB/26-183 Query ID: lcl|Query_15843 Length: 158

No significant similarity found.


Query #34: A0A1Q9AIV4_9RHIZ/21-164 Query ID: lcl|Query_15844 Length: 144

No significant similarity found.


Query #35: A0A1N7PVG5_9RHOB/27-186 Query ID: lcl|Query_15845 Length: 160

Sequences producing significant alignments:
                                                                  Max    Total Query   E   Per.                  
Description                                                       Score  Score cover Value Ident  Accession        
ABC transporter permease [Archangium gephyra]                     28.5   28.5  30%   1.1   31.25  WP_047856972.1   
Transcription-repair coupling factor [Archangium gephyra]         26.9   26.9  27%   5.4   29.55  AKJ00481.1       
transcription-repair coupling factor [Archangium gephyra]         26.9   26.9  27%   5.4   29.55  WP_047855299.1   


Alignments:
>ABC transporter permease [Archangium gephyra]
Sequence ID: WP_047856972.1 Length: 259 
>O-antigen export system permease protein RfbD [Archangium gephyra]
Sequence ID: AKJ02717.1 Length: 259 >lipopolysaccharide transport system permease protein [Archangium gephyra]
Sequence ID: REG23262.1 Length: 259  
Range 1: 197 to 239

Score:28.5 bits(62), Expect:1.1, 
Method:Compositional matrix adjust., 
Identities:15/48(31%), Positives:24/48(50%), Gaps:5/48(10%)

Query  27   RFRSGQSLGDPDDFLVLTNFSNSYTQPFFDQRLYREAPMVRWALNNDG  74
            RFR+   + +P   +V      SY   F++QRL   AP++ W   + G
Sbjct  197  RFRTLAVMANPMAVMV-----TSYQAIFYEQRLPDPAPLLMWMAISFG  239


>Transcription-repair coupling factor [Archangium gephyra]
Sequence ID: AKJ00481.1 Length: 1178 
>transcription-repair coupling factor (superfamily II helicase) [Archangium gephyra]
Sequence ID: REG32824.1 Length: 1178  
Range 1: 954 to 997

Score:26.9 bits(58), Expect:5.4, 
Method:Composition-based stats., 
Identities:13/44(30%), Positives:23/44(52%), Gaps:0/44(0%)

Query  89   VLTDAERRVVAFNHSHDIKAGYSISFRSVSRRAKGAIALTARSG  132
            V  DA+RR+       ++ AG+SI+   +  R  G +  + +SG
Sbjct  954  VTKDAQRRLEVLQRFTELGAGFSIASHDLEIRGAGNLLGSEQSG  997


>transcription-repair coupling factor [Archangium gephyra]
Sequence ID: WP_047855299.1 Length: 1193 
Range 1: 969 to 1012

Score:26.9 bits(58), Expect:5.4, 
Method:Composition-based stats., 
Identities:13/44(30%), Positives:23/44(52%), Gaps:0/44(0%)

Query  89    VLTDAERRVVAFNHSHDIKAGYSISFRSVSRRAKGAIALTARSG  132
             V  DA+RR+       ++ AG+SI+   +  R  G +  + +SG
Sbjct  969   VTKDAQRRLEVLQRFTELGAGFSIASHDLEIRGAGNLLGSEQSG  1012


Query #36: A0A0N1AHS4_9SPHN/18-166 Query ID: lcl|Query_15846 Length: 149

No significant similarity found.


Query #37: A0A1I5J4G6_PARPN/15-174 Query ID: lcl|Query_15847 Length: 160

No significant similarity found.


Query #38: A0A1C7P813_9RHIZ/20-185 Query ID: lcl|Query_15848 Length: 166

Sequences producing significant alignments:
                                                                  Max    Total Query   E   Per.                  
Description                                                       Score  Score cover Value Ident  Accession        
mersacidin/lichenicidin family type 2 lantibiotic [Archangium...  26.2   26.2  13%   2.8   56.52  WP_047856213.1   
malto-oligosyltrehalose trehalohydrolase [Archangium gephyra]     26.2   26.2  22%   9.6   32.43  WP_047854836.1   
Malto-oligosyltrehalose trehalohydrolase [Archangium gephyra]     26.2   26.2  22%   9.7   32.43  AKI99863.1       
hybrid non-ribosomal peptide synthetase/type I polyketide...      26.2   26.2  25%   9.8   40.48  WP_082175285.1   
Malonyl CoA-acyl carrier protein transacylase [Archangium...      26.2   26.2  25%   9.9   40.48  AKJ02809.1       


Alignments:
>mersacidin/lichenicidin family type 2 lantibiotic [Archangium gephyra]
Sequence ID: WP_047856213.1 Length: 75 
>Hypothetical protein AA314_03320 [Archangium gephyra]
Sequence ID: AKJ01694.1 Length: 75 >mersacidin/lichenicidin family type 2 lantibiotic [Archangium gephyra]
Sequence ID: REG34507.1 Length: 75  
Range 1: 7 to 29

Score:26.2 bits(56), Expect:2.8, 
Method:Compositional matrix adjust., 
Identities:13/23(57%), Positives:14/23(60%), Gaps:0/23(0%)

Query  63  VFAWSGEQERPRLSTEERAFYAQ  85
           V AW  EQ R  L+TEERA   Q
Sbjct  7   VRAWKDEQYRMSLTTEERAQLPQ  29


>malto-oligosyltrehalose trehalohydrolase [Archangium gephyra]
Sequence ID: WP_047854836.1 Length: 615 
>maltooligosyl trehalose hydrolase [Archangium gephyra]
Sequence ID: REG33423.1 Length: 615  
Range 1: 45 to 81

Score:26.2 bits(56), Expect:9.6, 
Method:Compositional matrix adjust., 
Identities:12/37(32%), Positives:18/37(48%), Gaps:0/37(0%)

Query  90   GIRSGITIPIRTANGSMSMFTLASERPAIPLDREIDA  126
            G + G T+P+    G     TLASE P +    ++D 
Sbjct  45   GQQPGATVPMVDEGGGFFSATLASEGPGVRYKLKVDG  81


>Malto-oligosyltrehalose trehalohydrolase [Archangium gephyra]
Sequence ID: AKI99863.1 Length: 592 
Range 1: 22 to 58

Score:26.2 bits(56), Expect:9.7, 
Method:Compositional matrix adjust., 
Identities:12/37(32%), Positives:18/37(48%), Gaps:0/37(0%)

Query  90   GIRSGITIPIRTANGSMSMFTLASERPAIPLDREIDA  126
            G + G T+P+    G     TLASE P +    ++D 
Sbjct  22   GQQPGATVPMVDEGGGFFSATLASEGPGVRYKLKVDG  58


>hybrid non-ribosomal peptide synthetase/type I polyketide synthase [Archangium gephyra]
Sequence ID: WP_082175285.1 Length: 12222 
Range 1: 5511 to 5545

Score:26.2 bits(56), Expect:9.8, 
Method:Compositional matrix adjust., 
Identities:17/42(40%), Positives:21/42(50%), Gaps:7/42(16%)

Query  125   DAVAAAAAVGQLHARISFLRTSPTAEDAAWLDPKEATYLRWI  166
             DA A A+AV    A       +P AED AWL P  A+   W+
Sbjct  5511  DAPAEASAVAGEEA-------APRAEDPAWLMPAGASQPAWV  5545


>Malonyl CoA-acyl carrier protein transacylase [Archangium gephyra]
Sequence ID: AKJ02809.1 Length: 12200 
Range 1: 5489 to 5523

Score:26.2 bits(56), Expect:9.9, 
Method:Compositional matrix adjust., 
Identities:17/42(40%), Positives:21/42(50%), Gaps:7/42(16%)

Query  125   DAVAAAAAVGQLHARISFLRTSPTAEDAAWLDPKEATYLRWI  166
             DA A A+AV    A       +P AED AWL P  A+   W+
Sbjct  5489  DAPAEASAVAGEEA-------APRAEDPAWLMPAGASQPAWV  5523


Query #39: K0VQ00_9RHIZ/18-165 Query ID: lcl|Query_15849 Length: 148

No significant similarity found.


Query #40: A0A193LKH6_9GAMM/15-164 Query ID: lcl|Query_15850 Length: 150

No significant similarity found.


Query #41: A0A1S8YSH1_9ENTR/12-158 Query ID: lcl|Query_15851 Length: 147

Sequences producing significant alignments:
                                                                  Max    Total Query   E   Per.                  
Description                                                       Score  Score cover Value Ident  Accession        
serine/threonine protein kinase [Archangium gephyra]              30.4   30.4  46%   0.30  28.00  AKJ02761.1       
serine/threonine protein kinase [Archangium gephyra]              30.4   30.4  46%   0.30  28.00  WP_047857009.1   
amino acid adenylation domain-containing protein [Archangium...   28.9   28.9  18%   0.86  44.44  WP_053066424.1   


Alignments:
>serine/threonine protein kinase [Archangium gephyra]
Sequence ID: AKJ02761.1 Length: 1101 
>serine/threonine protein kinase [Archangium gephyra]
Sequence ID: REG23305.1 Length: 1101  
Range 1: 109 to 183

Score:30.4 bits(67), Expect:0.30, 
Method:Composition-based stats., 
Identities:21/75(28%), Positives:34/75(45%), Gaps:7/75(9%)

Query  3    TLREYIEKKLQPYSLPSYAFTVINKKDP-------SKILIISSYPKEWVELYKANKFQNI  55
            T R   E +L+   L S A  +   + P       +  L  +  P E+ +  +  +F  +
Sbjct  109  TCRACGEDRLRLVDLQSEAPIIAEGRAPEHSCPVCAGKLEFADLPSEFFDYAQRQQFGTV  168

Query  56   DPVVLYALRRTSPFA  70
            DPVV+  LR T+P A
Sbjct  169  DPVVMRYLRATTPSA  183


>serine/threonine protein kinase [Archangium gephyra]
Sequence ID: WP_047857009.1 Length: 1106 
Range 1: 114 to 188

Score:30.4 bits(67), Expect:0.30, 
Method:Composition-based stats., 
Identities:21/75(28%), Positives:34/75(45%), Gaps:7/75(9%)

Query  3    TLREYIEKKLQPYSLPSYAFTVINKKDP-------SKILIISSYPKEWVELYKANKFQNI  55
            T R   E +L+   L S A  +   + P       +  L  +  P E+ +  +  +F  +
Sbjct  114  TCRACGEDRLRLVDLQSEAPIIAEGRAPEHSCPVCAGKLEFADLPSEFFDYAQRQQFGTV  173

Query  56   DPVVLYALRRTSPFA  70
            DPVV+  LR T+P A
Sbjct  174  DPVVMRYLRATTPSA  188


>amino acid adenylation domain-containing protein [Archangium gephyra]
Sequence ID: WP_053066424.1 Length: 5137 
>Malonyl CoA-acyl carrier protein transacylase [Archangium gephyra]
Sequence ID: AKJ01545.1 Length: 5137 >amino acid adenylation domain-containing protein [Archangium gephyra]
Sequence ID: REG34363.1 Length: 5137  
Range 1: 4734 to 4759

Score:28.9 bits(63), Expect:0.86, 
Method:Composition-based stats., 
Identities:12/27(44%), Positives:19/27(70%), Gaps:1/27(3%)

Query  1     ADTLREYIEKKLQPYSLPSYAFTVINK  27
             AD LRE++ ++L PY +P+  F V+ K
Sbjct  4734  ADALREHVAEQLPPYMVPA-TFVVLEK  4759


Query #42: A0A257EPW2_9PROT/30-187 Query ID: lcl|Query_15852 Length: 158

No significant similarity found.


Query #43: A0A239SPY9_9BURK/16-177 Query ID: lcl|Query_15853 Length: 162

No significant similarity found.


Query #44: A0A1H8Z4B9_9RHOB/15-174 Query ID: lcl|Query_15854 Length: 160

Sequences producing significant alignments:
                                                                  Max    Total Query   E   Per.                  
Description                                                       Score  Score cover Value Ident  Accession        
Chemotaxis protein methyltransferase CheR [Archangium gephyra]    25.8   25.8  10%   9.8   41.18  AKJ07225.1       


Alignments:
>Chemotaxis protein methyltransferase CheR [Archangium gephyra]
Sequence ID: AKJ07225.1 Length: 729 
>PAS domain S-box-containing protein [Archangium gephyra]
Sequence ID: REG26634.1 Length: 729  
Range 1: 203 to 219

Score:25.8 bits(55), Expect:9.8, 
Method:Composition-based stats., 
Identities:7/17(41%), Positives:13/17(76%), Gaps:0/17(0%)

Query  62   HAPMVRWVLENEGACSW  78
            HAP++ W+ + EG C++
Sbjct  203  HAPVMMWMTDPEGGCTY  219


Query #45: W1I0P6_KLEPN/22-167 Query ID: lcl|Query_15855 Length: 146

Sequences producing significant alignments:
                                                                  Max    Total Query   E   Per.                  
Description                                                       Score  Score cover Value Ident  Accession        
hypothetical protein DI536_25600 [Archangium gephyra]             26.2   26.2  7%    2.0   90.91  PZR08014.1       


Alignments:
>hypothetical protein DI536_25600 [Archangium gephyra]
Sequence ID: PZR08014.1 Length: 72 
Range 1: 47 to 57

Score:26.2 bits(56), Expect:2.0, 
Method:Compositional matrix adjust., 
Identities:10/11(91%), Positives:10/11(90%), Gaps:0/11(0%)

Query  80  RDAPALWDGAR  90
           RDAPALWDG R
Sbjct  47  RDAPALWDGER  57


Query #46: A0A1Y5RUU6_9RHOB/24-167 Query ID: lcl|Query_15856 Length: 144

Sequences producing significant alignments:
                                                                  Max    Total Query   E   Per.                  
Description                                                       Score  Score cover Value Ident  Accession        
hypothetical protein DI536_25485 [Archangium gephyra]             26.2   26.2  47%   6.7   26.76  PZR08259.1       
hypothetical protein [Archangium gephyra]                         25.8   25.8  16%   7.0   45.83  WP_047854754.1   


Alignments:
>hypothetical protein DI536_25485 [Archangium gephyra]
Sequence ID: PZR08259.1 Length: 914 
Range 1: 648 to 717

Score:26.2 bits(56), Expect:6.7, 
Method:Compositional matrix adjust., 
Identities:19/71(27%), Positives:32/71(45%), Gaps:4/71(5%)

Query  39   THAWRAHYMAENFQAVDPVIRAASQGFHAFEWAHLDWSGKRAQKLAADAQRFSL---GNN  95
             H  RA  +  N  A  P ++A+ Q     +     W+ +R + + AD +R+ L     +
Sbjct  648  VHPSRAGALLMNVFAASP-LQASRQDIQTVQRVLSPWTSRRIKDVLADTERYGLEHRSMH  706

Query  96   GLTIPIHGPRA  106
            GLT  +   RA
Sbjct  707  GLTPLMLAARA  717


>hypothetical protein [Archangium gephyra]
Sequence ID: WP_047854754.1 Length: 317 
>Hypothetical protein AA314_01360 [Archangium gephyra]
Sequence ID: AKI99733.1 Length: 317 >hypothetical protein ATI61_10970 [Archangium gephyra]
Sequence ID: REG27735.1 Length: 317  
Range 1: 108 to 131

Score:25.8 bits(55), Expect:7.0, 
Method:Compositional matrix adjust., 
Identities:11/24(46%), Positives:14/24(58%), Gaps:0/24(0%)

Query  26   VNTGGELVGAGTYTHAWRAHYMAE  49
            VN GG +V  G    AWRA  ++E
Sbjct  108  VNNGGSVVDKGQLRFAWRAKNLSE  131


Query #47: A0A017HIE3_9RHOB/28-187 Query ID: lcl|Query_15857 Length: 160

Sequences producing significant alignments:
                                                                  Max    Total Query   E   Per.                  
Description                                                       Score  Score cover Value Ident  Accession        
hypothetical protein DI536_19605 [Archangium gephyra]             25.4   25.4  28%   9.9   32.61  PZR10452.1       


Alignments:
>hypothetical protein DI536_19605 [Archangium gephyra]
Sequence ID: PZR10452.1 Length: 208 
Range 1: 162 to 202

Score:25.4 bits(54), Expect:9.9, 
Method:Compositional matrix adjust., 
Identities:15/46(33%), Positives:22/46(47%), Gaps:5/46(10%)

Query  43   LTNLPAAYMRPYIEEGLYLNGPMVRWALENDGACSWSWMHQMVAKG  88
             T LP  +M+PY+ EGLY       W +    A    W+ Q  ++G
Sbjct  162  FTALP--FMQPYLSEGLYAVAMAAGWIIN---AVFAEWVLQAPSRG  202


Query #48: A0A1G5FWX8_9PROT/15-161 Query ID: lcl|Query_15858 Length: 147

No significant similarity found.


Query #49: A0A1Y5SZW1_9RHOB/17-160 Query ID: lcl|Query_15859 Length: 144

No significant similarity found.


Query #50: W7X906_9BURK/38-186 Query ID: lcl|Query_15860 Length: 149

No significant similarity found.


Query #51: A0A246TQQ6_9RHIZ/27-175 Query ID: lcl|Query_15861 Length: 149

No significant similarity found.


Query #52: A0A0Q6ZEB0_9RHIZ/17-160 Query ID: lcl|Query_15862 Length: 144

Sequences producing significant alignments:
                                                                  Max    Total Query   E   Per.                  
Description                                                       Score  Score cover Value Ident  Accession        
DUF2381 family protein [Archangium gephyra]                       25.4   25.4  10%   6.2   60.00  WP_116120865.1   


Alignments:
>DUF2381 family protein [Archangium gephyra]
Sequence ID: WP_116120865.1 Length: 97 
Range 1: 7 to 21

Score:25.4 bits(54), Expect:6.2, 
Method:Compositional matrix adjust., 
Identities:9/15(60%), Positives:10/15(66%), Gaps:0/15(0%)

Query  27  EGVQIRTFNSYPKPW  41
           EGVQ R  N  P+PW
Sbjct  7   EGVQSRVLNPGPEPW  21


Query #53: A9CI30_AGRFC/19-163 Query ID: lcl|Query_15863 Length: 145

No significant similarity found.


Query #54: A0A1Y5T4G1_9RHOB/13-171 Query ID: lcl|Query_15864 Length: 159

Sequences producing significant alignments:
                                                                  Max    Total Query   E   Per.                  
Description                                                       Score  Score cover Value Ident  Accession        
universal stress protein [Archangium gephyra]                     25.8   25.8  11%   9.5   52.63  WP_047853892.1   


Alignments:
>universal stress protein [Archangium gephyra]
Sequence ID: WP_047853892.1 Length: 453 
>Universal stress protein [Archangium gephyra]
Sequence ID: AKI98563.1 Length: 453 >nucleotide-binding universal stress UspA family protein [Archangium gephyra]
Sequence ID: REG20338.1 Length: 453  
Range 1: 235 to 253

Score:25.8 bits(55), Expect:9.5, 
Method:Compositional matrix adjust., 
Identities:10/19(53%), Positives:11/19(57%), Gaps:0/19(0%)

Query  24   GFTRFHTEQGFGDNADHLV  42
            G    H E GFG  ADHL+
Sbjct  235  GRLELHLEPGFGRPADHLL  253


Query #55: A0A1C2HX28_ACITH/17-160 Query ID: lcl|Query_15865 Length: 144

No significant similarity found.


Query #56: A0A1R3TUV2_9RHIZ/16-163 Query ID: lcl|Query_15866 Length: 148

No significant similarity found.


Query #57: A0A1X7AAK5_9RHOB/15-174 Query ID: lcl|Query_15867 Length: 160

Sequences producing significant alignments:
                                                                  Max    Total Query   E   Per.                  
Description                                                       Score  Score cover Value Ident  Accession        
Chemotaxis protein methyltransferase CheR [Archangium gephyra]    26.9   26.9  10%   5.0   47.06  AKJ07225.1       


Alignments:
>Chemotaxis protein methyltransferase CheR [Archangium gephyra]
Sequence ID: AKJ07225.1 Length: 729 
>PAS domain S-box-containing protein [Archangium gephyra]
Sequence ID: REG26634.1 Length: 729  
Range 1: 203 to 219

Score:26.9 bits(58), Expect:5.0, 
Method:Compositional matrix adjust., 
Identities:8/17(47%), Positives:12/17(70%), Gaps:0/17(0%)

Query  62   HAPMVRWALDNEGACSW  78
            HAP++ W  D EG C++
Sbjct  203  HAPVMMWMTDPEGGCTY  219


Query #58: H6SLK9_PARPM/29-178 Query ID: lcl|Query_15868 Length: 150

Sequences producing significant alignments:
                                                                  Max    Total Query   E   Per.                  
Description                                                       Score  Score cover Value Ident  Accession        
Hypothetical protein AA314_07684 [Archangium gephyra]             24.6   24.6  26%   4.9   32.61  AKJ06058.1       


Alignments:
>Hypothetical protein AA314_07684 [Archangium gephyra]
Sequence ID: AKJ06058.1 Length: 50 
Range 1: 3 to 48

Score:24.6 bits(52), Expect:4.9, 
Method:Compositional matrix adjust., 
Identities:15/46(33%), Positives:18/46(39%), Gaps:6/46(13%)

Query  30  GGTVRLPYVLHNYGD------AWADHYFKEGYLDIDPILKASPGQT  69
           GG  R     H  G         ADH F  G +    + +A PGQT
Sbjct  3   GGEGRRQEQGHEEGQRTTSNQKGADHAFSRGEVPCHDVARAHPGQT  48


Query #59: A0A1G4QDS3_9CAUL/27-177 Query ID: lcl|Query_15869 Length: 151

Sequences producing significant alignments:
                                                                  Max    Total Query   E   Per.                  
Description                                                       Score  Score cover Value Ident  Accession        
glycosyl transferase family A [Archangium gephyra]                32.0   32.0  56%   0.087 33.33  PZR13479.1       
error-prone DNA polymerase [Archangium gephyra]                   27.3   27.3  23%   3.0   35.71  PZR17431.1       
hypothetical protein DI536_01945 [Archangium gephyra]             26.2   26.2  37%   7.2   28.07  PZR18666.1       


Alignments:
>glycosyl transferase family A [Archangium gephyra]
Sequence ID: PZR13479.1 Length: 640 
Range 1: 115 to 195

Score:32.0 bits(71), Expect:0.087, 
Method:Compositional matrix adjust., 
Identities:30/90(33%), Positives:40/90(44%), Gaps:14/90(15%)

Query  49   RDFYKENNCDSYDPVMQALKVRTGSLDWETHEKRSQYKPAQTRLYNVAREGGLHNGVSTP  108
            RDF K         +++  K+R+ S+  +T E     +   T LYN+ REGGL   VS P
Sbjct  115  RDFIKR--------ILKGRKLRSMSI-LDTLEHLPNPEQMLTTLYNICREGGLPLVVSVP  165

Query  109  IWGRN--GLMASLGL---ASAEKQDATHAR  133
              G    G   + GL     A   D TH R
Sbjct  166  NVGHRDLGFKLAFGLWDYTPAGLLDHTHLR  195


>error-prone DNA polymerase [Archangium gephyra]
Sequence ID: PZR17431.1 Length: 1014 
Range 1: 111 to 152

Score:27.3 bits(59), Expect:3.0, 
Method:Compositional matrix adjust., 
Identities:15/42(36%), Positives:22/42(52%), Gaps:6/42(14%)

Query  13   VAQHGYDRISLWVIDDPD------LPQRVHGRGVLHNFPEEL  48
            VAQH  D I+LW +D P          R++G    H+ PE++
Sbjct  111  VAQHAEDVIALWKLDGPHEALLAAFGDRLYGLIARHHRPEDI  152


>hypothetical protein DI536_01945 [Archangium gephyra]
Sequence ID: PZR18666.1 Length: 283 
Range 1: 73 to 128

Score:26.2 bits(56), Expect:7.2, 
Method:Compositional matrix adjust., 
Identities:16/57(28%), Positives:28/57(49%), Gaps:1/57(1%)

Query  86   KPAQTRLYNVAREGGLHNGVSTPIWGRNGLMASLGLASAEKQDATHARTQANLDLIG  142
            +P++TR     REGG+      P  GRN ++A + L   +  +   A  +   D++G
Sbjct  73   RPSKTRTRFTFREGGVQE-ERGPFKGRNEVIAGVLLLKVKTHEEAVAWVKRFADVVG  128


Query #60: A0A257FI97_9BURK/21-164 Query ID: lcl|Query_15870 Length: 144

Sequences producing significant alignments:
                                                                  Max    Total Query   E   Per.                  
Description                                                       Score  Score cover Value Ident  Accession        
hypothetical protein DI536_28610 [Archangium gephyra]             26.2   26.2  23%   4.7   40.00  PZR07219.1       


Alignments:
>hypothetical protein DI536_28610 [Archangium gephyra]
Sequence ID: PZR07219.1 Length: 189 
Range 1: 72 to 106

Score:26.2 bits(56), Expect:4.7, 
Method:Compositional matrix adjust., 
Identities:14/35(40%), Positives:21/35(60%), Gaps:1/35(2%)

Query  58   IDPTVA-HGMRSAEPVLWSEALFQAVPELWREAQA  91
            +D T+  H  RSA P+   +A+F    E WR+A+A
Sbjct  72   LDETLNRHTSRSARPMAIQQAVFALNSERWRKARA  106


Query #61: E6W1G5_DESIS/26-168 Query ID: lcl|Query_15871 Length: 143

No significant similarity found.


Query #62: A0A0D6B674_RHOSU/25-136 Query ID: lcl|Query_15872 Length: 112

Sequences producing significant alignments:
                                                                  Max    Total Query   E   Per.                  
Description                                                       Score  Score cover Value Ident  Accession        
M23 family metallopeptidase [Archangium gephyra]                  28.1   28.1  39%   0.87  36.00  WP_047858417.1   


Alignments:
>M23 family metallopeptidase [Archangium gephyra]
Sequence ID: WP_047858417.1 Length: 440 
>Hypothetical protein AA314_06292 [Archangium gephyra]
Sequence ID: AKJ04666.1 Length: 440 >peptidase M23-like protein [Archangium gephyra]
Sequence ID: REG37274.1 Length: 440  
Range 1: 283 to 332

Score:28.1 bits(61), Expect:0.87, 
Method:Compositional matrix adjust., 
Identities:18/50(36%), Positives:21/50(42%), Gaps:6/50(12%)

Query  1    GLHIRFTSPLIAFQTYAAEWLAHYTEHGYLLRDPTVAW------GFSTTG  44
            G H RF     A Q YA +W A    + Y     TV W      GF+T G
Sbjct  283  GYHTRFCETNYANQHYANDWPAQVGANAYAAFGGTVEWTGWGTDGFATLG  332


Query #63: A0A023CHL4_9PSED/17-160 Query ID: lcl|Query_15873 Length: 144

No significant similarity found.


Query #64: N8SBS5_ACIGI/24-169 Query ID: lcl|Query_15874 Length: 146

No significant similarity found.


Query #65: A0A0B1YKY5_9BURK/17-159 Query ID: lcl|Query_15875 Length: 143

No significant similarity found.


Query #66: A0A0F2S0W4_9RHOB/11-144 Query ID: lcl|Query_15876 Length: 134

Sequences producing significant alignments:
                                                                  Max    Total Query   E   Per.                  
Description                                                       Score  Score cover Value Ident  Accession        
transcriptional regulator [Archangium gephyra]                    26.6   26.6  19%   3.8   38.46  PZR18709.1       
DUF2088 domain-containing protein [Archangium gephyra]            25.8   25.8  19%   7.8   34.62  WP_047856004.1   


Alignments:
>transcriptional regulator [Archangium gephyra]
Sequence ID: PZR18709.1 Length: 537 
Range 1: 458 to 483

Score:26.6 bits(57), Expect:3.8, 
Method:Composition-based stats., 
Identities:10/26(38%), Positives:14/26(53%), Gaps:0/26(0%)

Query  48   GNSYHLKDPAFLWALAKNGNKRWSEV  73
            GNSYH   P ++W   +NG     +V
Sbjct  458  GNSYHGAHPFYMWYWGENGRNHVGKV  483


>DUF2088 domain-containing protein [Archangium gephyra]
Sequence ID: WP_047856004.1 Length: 537 
>Transcriptional regulator [Archangium gephyra]
Sequence ID: AKJ01429.1 Length: 537 >uncharacterized protein DUF2088 [Archangium gephyra]
Sequence ID: REG34243.1 Length: 537  
Range 1: 459 to 484

Score:25.8 bits(55), Expect:7.8, 
Method:Compositional matrix adjust., 
Identities:9/26(35%), Positives:15/26(57%), Gaps:0/26(0%)

Query  48   GNSYHLKDPAFLWALAKNGNKRWSEV  73
            GN+YH   P ++W   +NG +   +V
Sbjct  459  GNAYHGVHPLYMWYWGENGRQHVGKV  484


Query #67: K9H543_9PROT/15-165 Query ID: lcl|Query_15877 Length: 151

Sequences producing significant alignments:
                                                                  Max    Total Query   E   Per.                  
Description                                                       Score  Score cover Value Ident  Accession        
bifunctional [glutamate--ammonia ligase]-adenylyl-L-tyrosine...   28.1   28.1  42%   1.7   31.94  WP_047858690.1   


Alignments:
>bifunctional [glutamate--ammonia ligase]-adenylyl-L-tyrosine phosphorylase/[glutamate--ammonia-ligase] adenylyltransferase [Archangium gephyra]
Sequence ID: WP_047858690.1 Length: 1010 
>Glutamate-ammonia-ligase adenylyltransferase [Archangium gephyra]
Sequence ID: AKJ05052.1 Length: 1010 >glutamate-ammonia-ligase adenylyltransferase [Archangium gephyra]
Sequence ID: REG35755.1 Length: 1010  
Range 1: 325 to 395

Score:28.1 bits(61), Expect:1.7, 
Method:Compositional matrix adjust., 
Identities:23/72(32%), Positives:29/72(40%), Gaps:9/72(12%)

Query  73   PFLWRDVWDAGLLRKQKDLREESSMVGLRSGVTVPLFGPGG--------QAALLSVSGAD  124
            PF+WR   D   +   +DL+ +  M G  S   V L GPGG         A  L   G D
Sbjct  325  PFIWRRSLDLSAVDGLRDLKAQIDMRGKASADDVKL-GPGGIREVEFFVNALQLLQGGKD  383

Query  125  AEAERPDVARAI  136
                 P   RA+
Sbjct  384  PSLREPRTMRAL  395


Query #68: A0A1H0LEQ8_9BRAD/17-164 Query ID: lcl|Query_15878 Length: 148

Sequences producing significant alignments:
                                                                  Max    Total Query   E   Per.                  
Description                                                       Score  Score cover Value Ident  Accession        
3-methyl-2-oxobutanoate dehydrogenase [Archangium gephyra]        26.9   26.9  38%   3.0   28.07  PZR04551.1       


Alignments:
>3-methyl-2-oxobutanoate dehydrogenase [Archangium gephyra]
Sequence ID: PZR04551.1 Length: 319 
Range 1: 163 to 210

Score:26.9 bits(58), Expect:3.0, 
Method:Compositional matrix adjust., 
Identities:16/57(28%), Positives:26/57(45%), Gaps:9/57(15%)

Query  58   PVITQALQNPEPFRWGLGLTARQLSSAQQELFYEASEFGIRFGFTVPIHDGHGPIAA  114
            PV+     N    RWG+  +  Q+   ++      S+ G+ FG      DG+ PI+A
Sbjct  163  PVLIIVTNN----RWGISTSYDQVQGVER-----ISDRGVAFGMKTKTIDGNDPISA  210


Query #69: A0A1X6YHI7_9RHOB/17-159 Query ID: lcl|Query_15879 Length: 143

Sequences producing significant alignments:
                                                                  Max    Total Query   E   Per.                  
Description                                                       Score  Score cover Value Ident  Accession        
hypothetical protein [Archangium gephyra]                         26.9   26.9  41%   3.1   38.33  WP_147332719.1   
hypothetical protein [Archangium gephyra]                         26.9   26.9  41%   3.4   38.33  WP_047858093.1   


Alignments:
>hypothetical protein [Archangium gephyra]
Sequence ID: WP_147332719.1 Length: 461 
Range 1: 73 to 121

Score:26.9 bits(58), Expect:3.1, 
Method:Compositional matrix adjust., 
Identities:23/60(38%), Positives:28/60(46%), Gaps:11/60(18%)

Query  39   PEEWKSHYVSERLQAHDPTLLAALRSVAPVDWRRLEHTEGYDRVFRDSHDFGLPDQGVTV  98
            P + +    +ERLQ   PT   A R+ A +D   L    GY       HDF LP QGVT 
Sbjct  73   PGQTEQDTFTERLQ---PTTTLAQRAAAILDRTTLG---GYAE-----HDFILPQQGVTT  121


>hypothetical protein [Archangium gephyra]
Sequence ID: WP_047858093.1 Length: 455 
>Hypothetical protein AA314_05846 [Archangium gephyra]
Sequence ID: AKJ04220.1 Length: 455 >hypothetical protein ATI61_101687 [Archangium gephyra]
Sequence ID: REG37700.1 Length: 455  
Range 1: 67 to 115

Score:26.9 bits(58), Expect:3.4, 
Method:Compositional matrix adjust., 
Identities:23/60(38%), Positives:28/60(46%), Gaps:11/60(18%)

Query  39   PEEWKSHYVSERLQAHDPTLLAALRSVAPVDWRRLEHTEGYDRVFRDSHDFGLPDQGVTV  98
            P + +    +ERLQ   PT   A R+ A +D   L    GY       HDF LP QGVT 
Sbjct  67   PGQTEQDTFTERLQ---PTTTLAQRAAAILDRTTLG---GYAE-----HDFILPQQGVTT  115


Query #70: A0A1N6J8Z0_9RHOB/17-160 Query ID: lcl|Query_15880 Length: 144

No significant similarity found.


Query #71: A0A1N6K874_9RHOB/29-136 Query ID: lcl|Query_15881 Length: 108

No significant similarity found.


Query #72: V4PWS6_9CAUL/19-165 Query ID: lcl|Query_15882 Length: 147

Sequences producing significant alignments:
                                                                  Max    Total Query   E   Per.                  
Description                                                       Score  Score cover Value Ident  Accession        
DUF3696 domain-containing protein [Archangium gephyra]            28.5   28.5  14%   1.00  52.38  WP_053065973.1   
DUF3696 domain-containing protein [Archangium gephyra]            28.5   28.5  14%   1.0   52.38  WP_047861293.1   


Alignments:
>DUF3696 domain-containing protein [Archangium gephyra]
Sequence ID: WP_053065973.1 Length: 461 
Range 1: 315 to 335

Score:28.5 bits(62), Expect:1.00, 
Method:Compositional matrix adjust., 
Identities:11/21(52%), Positives:16/21(76%), Gaps:0/21(0%)

Query  35   DLGFGLINTYPVIWRAYYVER  55
            D+GFG+    PV+ +A+YVER
Sbjct  315  DVGFGISQILPVLVQAFYVER  335


>DUF3696 domain-containing protein [Archangium gephyra]
Sequence ID: WP_047861293.1 Length: 455 
>Hypothetical protein AA314_00205 [Archangium gephyra]
Sequence ID: AKI98578.1 Length: 455 >AAA ATPase-like protein [Archangium gephyra]
Sequence ID: REG20325.1 Length: 455  
Range 1: 309 to 329

Score:28.5 bits(62), Expect:1.0, 
Method:Compositional matrix adjust., 
Identities:11/21(52%), Positives:16/21(76%), Gaps:0/21(0%)

Query  35   DLGFGLINTYPVIWRAYYVER  55
            D+GFG+    PV+ +A+YVER
Sbjct  309  DVGFGISQILPVLVQAFYVER  329


Query #73: A0A109LYX6_9SPHN/15-159 Query ID: lcl|Query_15883 Length: 145

Sequences producing significant alignments:
                                                                  Max    Total Query   E   Per.                  
Description                                                       Score  Score cover Value Ident  Accession        
peptidase M16 [Archangium gephyra]                                27.7   27.7  21%   2.0   35.14  PZR10214.1       


Alignments:
>peptidase M16 [Archangium gephyra]
Sequence ID: PZR10214.1 Length: 451 
Range 1: 362 to 398

Score:27.7 bits(60), Expect:2.0, 
Method:Composition-based stats., 
Identities:13/37(35%), Positives:20/37(54%), Gaps:6/37(16%)

Query  21   LSYLKPSRIHPGQ------ADVVSFGFPDAWIERYND  51
            +S L P+R+   +      ADVV +G  D WI +Y +
Sbjct  362  ISGLYPARLETNENVSGAIADVVHYGLSDEWISQYRE  398


Query #74: K0C9M3_ALCDB/19-168 Query ID: lcl|Query_15884 Length: 150

Sequences producing significant alignments:
                                                                  Max    Total Query   E   Per.                  
Description                                                       Score  Score cover Value Ident  Accession        
hypothetical protein [Archangium gephyra]                         28.9   28.9  28%   0.82  32.56  WP_082175987.1   
putative heat shock protein, hsp90-family [Archangium gephyra]    28.9   28.9  28%   0.88  32.56  AKJ05633.1       
molecular chaperone HtpG [Archangium gephyra]                     28.9   28.9  28%   0.88  32.56  REG36314.1       


Alignments:
>hypothetical protein [Archangium gephyra]
Sequence ID: WP_082175987.1 Length: 588 
Range 1: 193 to 235

Score:28.9 bits(63), Expect:0.82, 
Method:Compositional matrix adjust., 
Identities:14/43(33%), Positives:20/43(46%), Gaps:0/43(0%)

Query  70   PMDWKQIMALPGYQHRGCLRVMAARAQHGLLSGCTVPLSQANG  112
            P  W++  A    + R   R  AAR +      CT+P+S  NG
Sbjct  193  PPPWRETEAHSPLRRRSLERAFAARFEQRFEPLCTLPVSPGNG  235


>putative heat shock protein, hsp90-family [Archangium gephyra]
Sequence ID: AKJ05633.1 Length: 598 
Range 1: 203 to 245

Score:28.9 bits(63), Expect:0.88, 
Method:Compositional matrix adjust., 
Identities:14/43(33%), Positives:20/43(46%), Gaps:0/43(0%)

Query  70   PMDWKQIMALPGYQHRGCLRVMAARAQHGLLSGCTVPLSQANG  112
            P  W++  A    + R   R  AAR +      CT+P+S  NG
Sbjct  203  PPPWRETEAHSPLRRRSLERAFAARFEQRFEPLCTLPVSPGNG  245


>molecular chaperone HtpG [Archangium gephyra]
Sequence ID: REG36314.1 Length: 605 
Range 1: 210 to 252

Score:28.9 bits(63), Expect:0.88, 
Method:Compositional matrix adjust., 
Identities:14/43(33%), Positives:20/43(46%), Gaps:0/43(0%)

Query  70   PMDWKQIMALPGYQHRGCLRVMAARAQHGLLSGCTVPLSQANG  112
            P  W++  A    + R   R  AAR +      CT+P+S  NG
Sbjct  210  PPPWRETEAHSPLRRRSLERAFAARFEQRFEPLCTLPVSPGNG  252


Query #75: B2UGC8_RALPJ/16-176 Query ID: lcl|Query_15885 Length: 161

No significant similarity found.


Query #76: A0A0P1HP68_9RHOB/15-174 Query ID: lcl|Query_15886 Length: 160

Sequences producing significant alignments:
                                                                  Max    Total Query   E   Per.                  
Description                                                       Score  Score cover Value Ident  Accession        
type VI secretion system baseplate subunit TssG [Archangium...    30.4   30.4  46%   0.32  31.33  WP_082176021.1   


Alignments:
>type VI secretion system baseplate subunit TssG [Archangium gephyra]
Sequence ID: WP_082176021.1 Length: 346 
>Hypothetical protein AA314_08445 [Archangium gephyra]
Sequence ID: AKJ06819.1 Length: 346 >type VI secretion system protein ImpH [Archangium gephyra]
Sequence ID: REG31887.1 Length: 346  
Range 1: 277 to 346

Score:30.4 bits(67), Expect:0.32, 
Method:Compositional matrix adjust., 
Identities:26/83(31%), Positives:36/83(43%), Gaps:21/83(25%)

Query  82   QEMSAGGSLTPEARQVI--------AFNQEIGMTAGYTVSFFSASKRYKGAISLGAPSGR  133
            + M  GG L P+AR+V+         +  E+G+T G T +F  +S +        A  GR
Sbjct  277  RRMMPGGDLLPQAREVVRLFLKDPLEYEFELGLTEGVTQTFNLSSTQ-------SAQLGR  329

Query  134  DQKDVDALWLEHGEDIILMNNVV  156
            D       WL  G  I L   VV
Sbjct  330  DT------WLGKGRQIRLSIPVV  346


Query #77: A0A1W2C742_9RHIZ/9-158 Query ID: lcl|Query_15887 Length: 150

No significant similarity found.


Query #78: B9NRT0_9RHOB/19-162 Query ID: lcl|Query_15888 Length: 144

Sequences producing significant alignments:
                                                                  Max    Total Query   E   Per.                  
Description                                                       Score  Score cover Value Ident  Accession        
MFS transporter [Archangium gephyra]                              25.4   25.4  14%   9.7   47.62  WP_047858924.1   


Alignments:
>MFS transporter [Archangium gephyra]
Sequence ID: WP_047858924.1 Length: 392 
>major facilitator superfamily MFS_1 [Archangium gephyra]
Sequence ID: AKJ05369.1 Length: 392 >YNFM family putative membrane transporter [Archangium gephyra]
Sequence ID: REG36056.1 Length: 392  
Range 1: 199 to 219

Score:25.4 bits(54), Expect:9.7, 
Method:Compositional matrix adjust., 
Identities:10/21(48%), Positives:11/21(52%), Gaps:0/21(0%)

Query  42   WDARYREKNYHRIDPVILGCF  62
            W A YR    H  DP +LG F
Sbjct  199  WLAAYRGMLVHLTDPPLLGAF  219


Query #79: A0A1X7PXR6_9RHOB/13-170 Query ID: lcl|Query_15889 Length: 158

Sequences producing significant alignments:
                                                                  Max    Total Query   E   Per.                  
Description                                                       Score  Score cover Value Ident  Accession        
hypothetical protein [Archangium gephyra]                         27.3   27.3  32%   3.3   26.42  WP_075336155.1   
Hypothetical protein AA314_03889 [Archangium gephyra]             27.3   27.3  32%   3.4   26.42  AKJ02263.1       


Alignments:
>hypothetical protein [Archangium gephyra]
Sequence ID: WP_075336155.1 Length: 433 
Range 1: 328 to 380

Score:27.3 bits(59), Expect:3.3, 
Method:Compositional matrix adjust., 
Identities:14/53(26%), Positives:24/53(45%), Gaps:1/53(1%)

Query  79   GALWGDPDSLTEGERRVVAFNRSMNVTAGYSISFPVPGPR-SFGLISMSARPG  130
            G LW  P ++      +  +N   N     +++FP   P    G +++SA PG
Sbjct  328  GTLWTSPGTVRSSATFIAQYNLPFNAPLQLAVTFPTGAPAYCAGNLTLSATPG  380


>Hypothetical protein AA314_03889 [Archangium gephyra]
Sequence ID: AKJ02263.1 Length: 434 
>hypothetical protein ATI61_108348 [Archangium gephyra]
Sequence ID: REG28806.1 Length: 434  
Range 1: 329 to 381

Score:27.3 bits(59), Expect:3.4, 
Method:Compositional matrix adjust., 
Identities:14/53(26%), Positives:24/53(45%), Gaps:1/53(1%)

Query  79   GALWGDPDSLTEGERRVVAFNRSMNVTAGYSISFPVPGPR-SFGLISMSARPG  130
            G LW  P ++      +  +N   N     +++FP   P    G +++SA PG
Sbjct  329  GTLWTSPGTVRSSATFIAQYNLPFNAPLQLAVTFPTGAPAYCAGNLTLSATPG  381


Query #80: J2HDW5_9SPHN/1-134 Query ID: lcl|Query_15890 Length: 134

No significant similarity found.


Query #81: A0A1I6PHM8_9RHOB/17-176 Query ID: lcl|Query_15891 Length: 160

No significant similarity found.


Query #82: A0A254NBX4_9BURK/14-162 Query ID: lcl|Query_15892 Length: 149

No significant similarity found.


Query #83: A0A1G7YQF2_9RHIZ/20-155 Query ID: lcl|Query_15893 Length: 136

No significant similarity found.


Query #84: Q1MCT7_RHIL3/28-174 Query ID: lcl|Query_15894 Length: 147

Sequences producing significant alignments:
                                                                  Max    Total Query   E   Per.                  
Description                                                       Score  Score cover Value Ident  Accession        
IclR family transcriptional regulator [Archangium gephyra]        25.8   25.8  21%   7.6   45.16  WP_082175112.1   


Alignments:
>IclR family transcriptional regulator [Archangium gephyra]
Sequence ID: WP_082175112.1 Length: 283 
>Transcriptional regulator, IclR family [Archangium gephyra]
Sequence ID: AKJ01120.1 Length: 283 >IclR family transcriptional regulator [Archangium gephyra]
Sequence ID: REG24563.1 Length: 283  
Range 1: 41 to 71

Score:25.8 bits(55), Expect:7.6, 
Method:Compositional matrix adjust., 
Identities:14/31(45%), Positives:15/31(48%), Gaps:0/31(0%)

Query  99   HGLKNTFAFTPQDADLKQYIFAFSGGCPMPT  129
             GL+   AFTPQ   L     A S G P PT
Sbjct  41   RGLEILRAFTPQRPMLGNQELAASTGLPKPT  71


Query #85: C3MGX1_SINFN/35-182 Query ID: lcl|Query_15895 Length: 148

Sequences producing significant alignments:
                                                                  Max    Total Query   E   Per.                  
Description                                                       Score  Score cover Value Ident  Accession        
hypothetical protein DI536_26085 [Archangium gephyra]             26.9   26.9  18%   3.3   44.44  PZR07836.1       
hypothetical protein DI536_20460 [Archangium gephyra]             25.8   25.8  17%   7.6   46.15  PZR10201.1       


Alignments:
>hypothetical protein DI536_26085 [Archangium gephyra]
Sequence ID: PZR07836.1 Length: 266 
Range 1: 42 to 68

Score:26.9 bits(58), Expect:3.3, 
Method:Compositional matrix adjust., 
Identities:12/27(44%), Positives:16/27(59%), Gaps:0/27(0%)

Query  105  ANYFPVHDAEGGRGAVILMGPEADLPM  131
            A+ FP+ D     GA  LMG E D+P+
Sbjct  42   ASAFPIKDFRFLAGATTLMGLEGDMPL  68


>hypothetical protein DI536_20460 [Archangium gephyra]
Sequence ID: PZR10201.1 Length: 370 
Range 1: 112 to 135

Score:25.8 bits(55), Expect:7.6, 
Method:Compositional matrix adjust., 
Identities:12/26(46%), Positives:16/26(61%), Gaps:2/26(7%)

Query  75   ITLEDWESEGGTPDSAADYIVMLREN  100
            +TL DW  + G PD AA  ++ LRE 
Sbjct  112  VTLLDWRPDEGAPDRAA--LITLREG  135


Query #86: A0A1W1Z3K3_9RHOB/17-176 Query ID: lcl|Query_15896 Length: 160

Sequences producing significant alignments:
                                                                  Max    Total Query   E   Per.                  
Description                                                       Score  Score cover Value Ident  Accession        
Chemotaxis protein methyltransferase CheR [Archangium gephyra]    26.2   26.2  13%   7.6   36.36  AKJ07225.1       


Alignments:
>Chemotaxis protein methyltransferase CheR [Archangium gephyra]
Sequence ID: AKJ07225.1 Length: 729 
>PAS domain S-box-containing protein [Archangium gephyra]
Sequence ID: REG26634.1 Length: 729  
Range 1: 198 to 219

Score:26.2 bits(56), Expect:7.6, 
Method:Compositional matrix adjust., 
Identities:8/22(36%), Positives:14/22(63%), Gaps:0/22(0%)

Query  57   RGLYHHAPMVNWALENEGDCSW  78
            R +  HAP++ W  + EG C++
Sbjct  198  RNMADHAPVMMWMTDPEGGCTY  219


Query #87: A0A1H6FPM2_9SPHN/25-170 Query ID: lcl|Query_15897 Length: 146

Sequences producing significant alignments:
                                                                  Max    Total Query   E   Per.                  
Description                                                       Score  Score cover Value Ident  Accession        
periplasmic heavy metal sensor [Archangium gephyra]               30.0   30.0  21%   0.23  48.48  WP_047859953.1   
hypothetical protein [Archangium gephyra]                         26.6   26.6  47%   5.4   28.95  WP_053066501.1   


Alignments:
>periplasmic heavy metal sensor [Archangium gephyra]
Sequence ID: WP_047859953.1 Length: 149 
>Hypothetical protein AA314_08369 [Archangium gephyra]
Sequence ID: AKJ06743.1 Length: 149 >Spy/CpxP family protein refolding chaperone [Archangium gephyra]
Sequence ID: REG31956.1 Length: 149  
Range 1: 11 to 41

Score:30.0 bits(66), Expect:0.23, 
Method:Compositional matrix adjust., 
Identities:16/33(48%), Positives:20/33(60%), Gaps:4/33(12%)

Query  102  GVTVPSFVL--GERSGSCHFSGPRDPDRARCFV  132
            G  V +FVL  G R G  HF GPRDP+R +  +
Sbjct  11   GSAVLAFVLLTGFRGG--HFGGPRDPERVKQMI  41


>hypothetical protein [Archangium gephyra]
Sequence ID: WP_053066501.1 Length: 1192 
>High-affnity carbon uptake protein Hat/HatR [Archangium gephyra]
Sequence ID: AKJ02098.1 Length: 1192 >WD40 repeat protein [Archangium gephyra]
Sequence ID: REG28970.1 Length: 1192  
Range 1: 144 to 208

Score:26.6 bits(57), Expect:5.4, 
Method:Compositional matrix adjust., 
Identities:22/76(29%), Positives:34/76(44%), Gaps:18/76(23%)

Query  3    GEIEDLLEGAARF--MDFRHYAMIHHDDARSRSPGLIHMQNYPAVYAE-----RYIAEQL  55
            GE+ DLLEG AR   M FR   ++           L+  ++Y   + +     R + EQ 
Sbjct  144  GEVGDLLEGLARLTRMPFRGLQLV-----------LMLREDYLGRFRDRARGWRELLEQG  192

Query  56   YRNDPVVLACLAADAC  71
            YR  P+ +  +   AC
Sbjct  193  YRLGPLSVREMVEVAC  208


Query #88: A0A0Q9I397_9BRAD/21-165 Query ID: lcl|Query_15898 Length: 145

No significant similarity found.


Query #89: A0A239EC38_9PSED/17-176 Query ID: lcl|Query_15899 Length: 160

No significant similarity found.


Query #90: C6C6M7_DICP7/12-153 Query ID: lcl|Query_15900 Length: 142

No significant similarity found.


Query #91: RPAR_RHOPA/24-167 Query ID: lcl|Query_15901 Length: 144

No significant similarity found.


Query #92: A0A090V2P1_ESCVU/10-153 Query ID: lcl|Query_15902 Length: 144

No significant similarity found.


Query #93: G8PWZ1_PSEFL/17-159 Query ID: lcl|Query_15903 Length: 143

No significant similarity found.


Query #94: A0A0T1WPR0_9RHIZ/28-173 Query ID: lcl|Query_15904 Length: 146

No significant similarity found.


Query #95: B1KKQ1_SHEWM/28-183 Query ID: lcl|Query_15905 Length: 156

No significant similarity found.


Query #96: A0A1L9BVE1_9RHOB/16-138 Query ID: lcl|Query_15906 Length: 123

Sequences producing significant alignments:
                                                                  Max    Total Query   E   Per.                  
Description                                                       Score  Score cover Value Ident  Accession        
XapX domain-containing protein [Archangium gephyra]               25.8   25.8  38%   2.7   23.40  WP_047856690.1   


Alignments:
>XapX domain-containing protein [Archangium gephyra]
Sequence ID: WP_047856690.1 Length: 75 
Range 1: 9 to 55

Score:25.8 bits(55), Expect:2.7, 
Method:Compositional matrix adjust., 
Identities:11/47(23%), Positives:25/47(53%), Gaps:0/47(0%)

Query  45  IAWGFSTTGACRWSALPIPDPFNILREAANHGLTYGLTVSNGPISSR  91
           ++ G +    CRW  +P+P P  ++  +    +T G  +++  I++R
Sbjct  9   LSLGLAIGLGCRWLGIPVPAPPMLVGASLVVAMTSGYLLADHFIATR  55


Query #97: J2YF51_9PSED/21-162 Query ID: lcl|Query_15907 Length: 142

Sequences producing significant alignments:
                                                                  Max    Total Query   E   Per.                  
Description                                                       Score  Score cover Value Ident  Accession        
hypothetical protein [Archangium gephyra]                         27.3   27.3  21%   2.4   46.67  WP_047855288.1   
hypothetical protein [Archangium gephyra]                         27.3   27.3  21%   2.4   46.67  WP_116120137.1   
Hypothetical protein AA314_02091 [Archangium gephyra]             27.3   27.3  21%   2.5   46.67  AKJ00465.1       


Alignments:
>hypothetical protein [Archangium gephyra]
Sequence ID: WP_047855288.1 Length: 505 
>hypothetical protein ATI61_104128 [Archangium gephyra]
Sequence ID: REG32838.1 Length: 505  
Range 1: 367 to 391

Score:27.3 bits(59), Expect:2.4, 
Method:Compositional matrix adjust., 
Identities:14/30(47%), Positives:19/30(63%), Gaps:5/30(16%)

Query  97   VQGLQVPVFGPQGLEGAMSLGGEQVDGSPQ  126
            V G++VPV GP       SLGG + DG+P+
Sbjct  367  VAGVEVPVRGP-----TYSLGGTEADGTPK  391


>hypothetical protein [Archangium gephyra]
Sequence ID: WP_116120137.1 Length: 488 
Range 1: 350 to 374

Score:27.3 bits(59), Expect:2.4, 
Method:Compositional matrix adjust., 
Identities:14/30(47%), Positives:19/30(63%), Gaps:5/30(16%)

Query  97   VQGLQVPVFGPQGLEGAMSLGGEQVDGSPQ  126
            V G++VPV GP       SLGG + DG+P+
Sbjct  350  VAGVEVPVRGP-----TYSLGGTEADGTPK  374


>Hypothetical protein AA314_02091 [Archangium gephyra]
Sequence ID: AKJ00465.1 Length: 506 
Range 1: 368 to 392

Score:27.3 bits(59), Expect:2.5, 
Method:Compositional matrix adjust., 
Identities:14/30(47%), Positives:19/30(63%), Gaps:5/30(16%)

Query  97   VQGLQVPVFGPQGLEGAMSLGGEQVDGSPQ  126
            V G++VPV GP       SLGG + DG+P+
Sbjct  368  VAGVEVPVRGP-----TYSLGGTEADGTPK  392


Query #98: A0A292E8U9_9RHIZ/19-165 Query ID: lcl|Query_15908 Length: 147

No significant similarity found.


Query #99: A0A1X7BQD3_9RHOB/18-161 Query ID: lcl|Query_15909 Length: 144

No significant similarity found.


Query #100: A0A1X7BUN8_9RHOB/15-174 Query ID: lcl|Query_15910 Length: 160

Sequences producing significant alignments:
                                                                  Max    Total Query   E   Per.                  
Description                                                       Score  Score cover Value Ident  Accession        
hypothetical protein [Archangium gephyra]                         27.3   27.3  26%   3.3   30.95  WP_147333201.1   


Alignments:
>hypothetical protein [Archangium gephyra]
Sequence ID: WP_147333201.1 Length: 374 
>hypothetical protein ATI61_117155 [Archangium gephyra]
Sequence ID: REG23310.1 Length: 374  
Range 1: 287 to 328

Score:27.3 bits(59), Expect:3.3, 
Method:Compositional matrix adjust., 
Identities:13/42(31%), Positives:23/42(54%), Gaps:0/42(0%)

Query  27   RYRTATSLGDPEDFVLLTNHAPDYTDVFIGEGLFFHAPMVRW  68
            ++ TA SL +  +   LT    +  +  IG+ +FF +P+V W
Sbjct  287  KWGTAISLNENWELKKLTEKIANAYNSIIGDPMFFASPLVLW  328


Query #101: X7EF16_9RHOB/12-155 Query ID: lcl|Query_15911 Length: 144

No significant similarity found.


Query #102: A4JPU1_BURVG/67-226 Query ID: lcl|Query_15912 Length: 160

No significant similarity found.


Query #103: A0A0T5PAU1_9RHOB/15-174 Query ID: lcl|Query_15913 Length: 160

No significant similarity found.


Query #104: A0A0L6T3Y9_9BURK/2-147 Query ID: lcl|Query_15914 Length: 146

Sequences producing significant alignments:
                                                                  Max    Total Query   E   Per.                  
Description                                                       Score  Score cover Value Ident  Accession        
sorbosone dehydrogenase [Archangium gephyra]                      28.9   28.9  39%   0.80  34.85  PZR06366.1       
Hypothetical protein AA314_00056 [Archangium gephyra]             24.6   24.6  20%   6.2   36.36  AKI98429.1       


Alignments:
>sorbosone dehydrogenase [Archangium gephyra]
Sequence ID: PZR06366.1 Length: 356 
Range 1: 17 to 82

Score:28.9 bits(63), Expect:0.80, 
Method:Compositional matrix adjust., 
Identities:23/66(35%), Positives:32/66(48%), Gaps:8/66(12%)

Query  82   EEAFIEAAARAGFASVVIAPAPSSHGP--SRVGVLALGSATPGF------FDGDGYATVR  133
            EE     +A  GFA  V A AP++        G L +G+   G       F+GDG+  V+
Sbjct  17   EEPKFAISAPPGFAVSVWANAPNARSMVWGDKGTLFVGTKDKGVVYAVRDFNGDGFPDVK  76

Query  134  VLARAL  139
            VLA+ L
Sbjct  77   VLAKDL  82


>Hypothetical protein AA314_00056 [Archangium gephyra]
Sequence ID: AKI98429.1 Length: 67 
Range 1: 24 to 56

Score:24.6 bits(52), Expect:6.2, 
Method:Compositional matrix adjust., 
Identities:12/33(36%), Positives:17/33(51%), Gaps:3/33(9%)

Query  58  PWLRHAM---GDSEPIRSSELVLHSPREEAFIE  87
           PWL  A+   GD  P+    +V+H+P   A  E
Sbjct  24  PWLGKALDAGGDGRPVVLGGVVMHTPDIAALYE  56


Query #105: A0A0H3KS03_BURM1/17-159 Query ID: lcl|Query_15915 Length: 143

Sequences producing significant alignments:
                                                                  Max    Total Query   E   Per.                  
Description                                                       Score  Score cover Value Ident  Accession        
hypothetical protein DI536_29130 [Archangium gephyra]             26.6   26.6  37%   5.6   27.27  PZR06935.1       


Alignments:
>hypothetical protein DI536_29130 [Archangium gephyra]
Sequence ID: PZR06935.1 Length: 924 
Range 1: 688 to 742

Score:26.6 bits(57), Expect:5.6, 
Method:Compositional matrix adjust., 
Identities:15/55(27%), Positives:24/55(43%), Gaps:1/55(1%)

Query  70   NMIVWPDV-DKIEPCPLWRDARDFGLSVGVAQSSWAARGAFGLLSIARHADRLTP  123
            N+I +  +  ++ P P W+D   FG  VG     W ++ A  L  +     R  P
Sbjct  688  NVIAFDTIAQQLPPSPRWQDFVGFGFEVGTDYRRWRSQHAHRLRRLGLPPSRCRP  742


Query #106: A0A1B9SQ39_9RHIZ/22-168 Query ID: lcl|Query_15916 Length: 147

No significant similarity found.


Query #107: M5FLM5_9RHIZ/19-169 Query ID: lcl|Query_15917 Length: 151

No significant similarity found.


Query #108: A0A1I7NUD1_9RHIZ/12-156 Query ID: lcl|Query_15918 Length: 145

Sequences producing significant alignments:
                                                                  Max    Total Query   E   Per.                  
Description                                                       Score  Score cover Value Ident  Accession        
amidohydrolase [Archangium gephyra]                               26.6   26.6  15%   4.4   43.48  WP_082175017.1   
fatty acid-binding protein [Archangium gephyra]                   25.4   25.4  23%   9.6   35.29  PZR08886.1       


Alignments:
>amidohydrolase [Archangium gephyra]
Sequence ID: WP_082175017.1 Length: 562 
>Hypothetical protein AA314_01627 [Archangium gephyra]
Sequence ID: AKJ00001.1 Length: 562 >hypothetical protein ATI61_104583 [Archangium gephyra]
Sequence ID: REG33292.1 Length: 562  
Range 1: 252 to 274

Score:26.6 bits(57), Expect:4.4, 
Method:Compositional matrix adjust., 
Identities:10/23(43%), Positives:16/23(69%), Gaps:0/23(0%)

Query  23   ISGLPDRGLDVRPFVLLSGWDSE  45
            ++G+ D G+D+R F L+  WD E
Sbjct  252  LTGVHDAGMDLRTFRLMQRWDKE  274


>fatty acid-binding protein [Archangium gephyra]
Sequence ID: PZR08886.1 Length: 318 
Range 1: 141 to 174

Score:25.4 bits(54), Expect:9.6, 
Method:Compositional matrix adjust., 
Identities:12/34(35%), Positives:18/34(52%), Gaps:0/34(0%)

Query  48   ARYTSLGYVHLDPVARHCFATTLPFDWSAAPYDR  81
            AR  +  +  L+ + RHC A TLP  W+ +   R
Sbjct  141  ARAFAEEHAVLELLERHCLAQTLPDGWTPSAMRR  174


Query #109: A0A1C3WGY1_9RHIZ/34-177 Query ID: lcl|Query_15919 Length: 144

No significant similarity found.


Query #110: A0A1N6FSP0_9SPHN/76-162 Query ID: lcl|Query_15920 Length: 87

No significant similarity found.


Query #111: B6ESM1_ALISL/21-155 Query ID: lcl|Query_15921 Length: 135

No significant similarity found.


Query #112: A0A074J865_9RHOB/27-135 Query ID: lcl|Query_15922 Length: 109

Sequences producing significant alignments:
                                                                  Max    Total Query   E   Per.                  
Description                                                       Score  Score cover Value Ident  Accession        
hypothetical protein [Archangium gephyra]                         25.4   25.4  29%   6.1   37.50  WP_047857889.1   


Alignments:
>hypothetical protein [Archangium gephyra]
Sequence ID: WP_047857889.1 Length: 357 
>Hypothetical protein AA314_05598 [Archangium gephyra]
Sequence ID: AKJ03972.1 Length: 357 >hypothetical protein ATI61_116216 [Archangium gephyra]
Sequence ID: REG23744.1 Length: 357  
Range 1: 250 to 281

Score:25.4 bits(54), Expect:6.1, 
Method:Compositional matrix adjust., 
Identities:12/32(38%), Positives:14/32(43%), Gaps:0/32(0%)

Query  2    IRFTAPLMTFQTYDKAWLDHYTENGYVLRDPM  33
            + F A   T     +AW D  T  GY  RDP 
Sbjct  250  LLFQAASATVSVKGRAWCDPRTLVGYAYRDPQ  281


Query #113: A0A238K474_9RHOB/22-165 Query ID: lcl|Query_15923 Length: 144

Sequences producing significant alignments:
                                                                  Max    Total Query   E   Per.                  
Description                                                       Score  Score cover Value Ident  Accession        
Hypothetical protein AA314_09371 [Archangium gephyra]             25.0   25.0  25%   3.5   30.56  AKJ07745.1       
hypothetical protein DI536_07800 [Archangium gephyra]             25.8   25.8  35%   8.6   35.09  PZR15350.1       
hypothetical protein [Archangium gephyra]                         25.4   25.4  25%   9.3   30.56  WP_082176043.1   
hypothetical protein ATI61_107194 [Archangium gephyra]            25.4   25.4  25%   9.7   30.56  REG29498.1       


Alignments:
>Hypothetical protein AA314_09371 [Archangium gephyra]
Sequence ID: AKJ07745.1 Length: 46 
Range 1: 1 to 36

Score:25.0 bits(53), Expect:3.5, 
Method:Composition-based stats., 
Identities:11/36(31%), Positives:19/36(52%), Gaps:0/36(0%)

Query  52  LRVDPVIVGCFQRFHPVDWKRFDWSSKAARAFMQDA  87
           +R+DP  VG  + F P  W+     S+  +  M++A
Sbjct  1   MRIDPSKVGDAEIFRPWGWQTIILVSERVKQAMEEA  36


>hypothetical protein DI536_07800 [Archangium gephyra]
Sequence ID: PZR15350.1 Length: 426 
Range 1: 99 to 155

Score:25.8 bits(55), Expect:8.6, 
Method:Compositional matrix adjust., 
Identities:20/57(35%), Positives:24/57(42%), Gaps:6/57(10%)

Query  64   RFHPVDWKRFDWSSKAARAFMQDAIEHGVGNQ------GYSIPIRGPNGQFAHFTLS  114
            R + VD   FD SS        D  EH    Q      GYS+P  G +GQF   T +
Sbjct  99   RLNTVDVAPFDTSSDEQPINRGDKGEHVTRAQESLMRAGYSLPRWGADGQFGRETAA  155


>hypothetical protein [Archangium gephyra]
Sequence ID: WP_082176043.1 Length: 166 
Range 1: 121 to 156

Score:25.4 bits(54), Expect:9.3, 
Method:Compositional matrix adjust., 
Identities:11/36(31%), Positives:19/36(52%), Gaps:0/36(0%)

Query  52   LRVDPVIVGCFQRFHPVDWKRFDWSSKAARAFMQDA  87
            +R+DP  VG  + F P  W+     S+  +  M++A
Sbjct  121  MRIDPSKVGDAEIFRPWGWQTIILVSERVKQAMEEA  156


>hypothetical protein ATI61_107194 [Archangium gephyra]
Sequence ID: REG29498.1 Length: 187 
Range 1: 142 to 177

Score:25.4 bits(54), Expect:9.7, 
Method:Compositional matrix adjust., 
Identities:11/36(31%), Positives:19/36(52%), Gaps:0/36(0%)

Query  52   LRVDPVIVGCFQRFHPVDWKRFDWSSKAARAFMQDA  87
            +R+DP  VG  + F P  W+     S+  +  M++A
Sbjct  142  MRIDPSKVGDAEIFRPWGWQTIILVSERVKQAMEEA  177


Query #114: A0A117N1U8_RHILI/22-162 Query ID: lcl|Query_15924 Length: 141

Sequences producing significant alignments:
                                                                  Max    Total Query   E   Per.                  
Description                                                       Score  Score cover Value Ident  Accession        
hypothetical protein DI536_08880 [Archangium gephyra]             27.3   27.3  16%   2.2   43.48  PZR14889.1       
DUF839 domain-containing protein [Archangium gephyra]             26.9   26.9  26%   4.0   34.21  WP_047855768.1   


Alignments:
>hypothetical protein DI536_08880 [Archangium gephyra]
Sequence ID: PZR14889.1 Length: 304 
Range 1: 111 to 133

Score:27.3 bits(59), Expect:2.2, 
Method:Compositional matrix adjust., 
Identities:10/23(43%), Positives:14/23(60%), Gaps:0/23(0%)

Query  41   GWFQRYVDAEHAAVDGVCIYSAK  63
            GWF  Y+ AEHA +D   + + K
Sbjct  111  GWFLAYLHAEHAGIDIELVVTEK  133


>DUF839 domain-containing protein [Archangium gephyra]
Sequence ID: WP_047855768.1 Length: 651 
>Alkaline phosphatase [Archangium gephyra]
Sequence ID: AKJ01103.1 Length: 651 >hypothetical protein ATI61_114188 [Archangium gephyra]
Sequence ID: REG24580.1 Length: 651  
Range 1: 81 to 118

Score:26.9 bits(58), Expect:4.0, 
Method:Compositional matrix adjust., 
Identities:13/38(34%), Positives:20/38(52%), Gaps:0/38(0%)

Query  2    LSDLLGTVTKLGFEHLILSGVPLGGQKLAPMVELNGWP  39
            L+ + G    L +E ++ SG PLG      M++ NG P
Sbjct  81   LAKVNGREVSLQYETVLRSGQPLGEHVYGRMIQKNGSP  118


Query #115: A0A1R3V4L2_9RHIZ/17-164 Query ID: lcl|Query_15925 Length: 148

No significant similarity found.


Query #116: A0A1I3CFP6_9RHOB/35-178 Query ID: lcl|Query_15926 Length: 144

No significant similarity found.


Query #117: J1T0X2_9RHIZ/17-176 Query ID: lcl|Query_15927 Length: 160

No significant similarity found.


Query #118: A0A1N6VCM7_9BRAD/24-168 Query ID: lcl|Query_15928 Length: 145

No significant similarity found.


Query #119: A0A0W1DXK3_9SPHN/19-164 Query ID: lcl|Query_15929 Length: 146

No significant similarity found.


Query #120: A0A099TBM3_9RHOB/1-153 Query ID: lcl|Query_15930 Length: 153

No significant similarity found.


Query #121: A0A1C7NVV4_9RHIZ/31-177 Query ID: lcl|Query_15931 Length: 147

Sequences producing significant alignments:
                                                                  Max    Total Query   E   Per.                  
Description                                                       Score  Score cover Value Ident  Accession        
hypothetical protein DI536_16640 [Archangium gephyra]             27.3   27.3  23%   2.0   35.29  PZR11953.1       


Alignments:
>hypothetical protein DI536_16640 [Archangium gephyra]
Sequence ID: PZR11953.1 Length: 227 
Range 1: 149 to 182

Score:27.3 bits(59), Expect:2.0, 
Method:Compositional matrix adjust., 
Identities:12/34(35%), Positives:17/34(50%), Gaps:0/34(0%)

Query  43   WPKDFLASYDAASLMAGSPVIERLRRSTIPFTYD  76
            W +D LA  D    +A S +  +  R T+PF  D
Sbjct  149  WTRDVLALIDTHQRVAASQLALKFGRETLPFKVD  182


Query #122: D5AM23_RHOCB/22-138 Query ID: lcl|Query_15932 Length: 117

No significant similarity found.


Query #123: H0HXG7_9RHIZ/21-168 Query ID: lcl|Query_15933 Length: 148

Sequences producing significant alignments:
                                                                  Max    Total Query   E   Per.                  
Description                                                       Score  Score cover Value Ident  Accession        
hypothetical protein DI536_28305 [Archangium gephyra]             25.4   25.4  18%   4.3   35.71  PZR07164.1       


Alignments:
>hypothetical protein DI536_28305 [Archangium gephyra]
Sequence ID: PZR07164.1 Length: 68 
Range 1: 25 to 52

Score:25.4 bits(54), Expect:4.3, 
Method:Compositional matrix adjust., 
Identities:10/28(36%), Positives:17/28(60%), Gaps:0/28(0%)

Query  17  ELITFAYLSLPPQRSGEPRLISNYPARW  44
           +L++F   S+PP+R+     +S  PA W
Sbjct  25  KLLSFGMYSVPPRRTATLGALSGEPAEW  52


Query #124: A0A1G4QCF1_9CAUL/22-168 Query ID: lcl|Query_15934 Length: 147

Sequences producing significant alignments:
                                                                  Max    Total Query   E   Per.                  
Description                                                       Score  Score cover Value Ident  Accession        
hypothetical protein DI536_21180 [Archangium gephyra]             26.6   26.6  23%   4.6   37.14  PZR09850.1       


Alignments:
>hypothetical protein DI536_21180 [Archangium gephyra]
Sequence ID: PZR09850.1 Length: 578 
Range 1: 292 to 325

Score:26.6 bits(57), Expect:4.6, 
Method:Compositional matrix adjust., 
Identities:13/35(37%), Positives:17/35(48%), Gaps:1/35(2%)

Query  37   RPNIFNTYPDDWQKTYLEKDYARLDPVLHAALTHS  71
            RPNIF + P  W+K  +    +  DPV   A  H 
Sbjct  292  RPNIFMSVPAVWEKLAMAA-MSETDPVKRRAALHK  325


Query #125: A0A0X1T8B7_PSEAA/1-56 Query ID: lcl|Query_15935 Length: 56

No significant similarity found.


Query #126: A0A1U7D1E0_9RHOB/19-162 Query ID: lcl|Query_15936 Length: 144

No significant similarity found.


Query #127: A0A1G7AW77_9PROT/21-165 Query ID: lcl|Query_15937 Length: 145

Sequences producing significant alignments:
                                                                  Max    Total Query   E   Per.                  
Description                                                       Score  Score cover Value Ident  Accession        
PAS domain S-box protein [Archangium gephyra]                     25.8   25.8  28%   9.1   32.56  WP_053066958.1   
PAS domain S-box protein [Archangium gephyra]                     25.8   25.8  28%   9.5   32.56  WP_116119865.1   


Alignments:
>PAS domain S-box protein [Archangium gephyra]
Sequence ID: WP_053066958.1 Length: 650 
>Sensor histidine kinase [Archangium gephyra]
Sequence ID: AKJ05656.1 Length: 650  
Range 1: 60 to 102

Score:25.8 bits(55), Expect:9.1, 
Method:Composition-based stats., 
Identities:14/43(33%), Positives:23/43(53%), Gaps:1/43(2%)

Query  78   IIHNGMTPEQSEMMCEAEDA-GLLYGVTVPIHIVGAFPGAVNV  119
            ++H   T E   +   A  A G+   + VP+H +G+  GA+NV
Sbjct  60   VLHTRDTEEDPRVNVAATRATGIRSMIIVPLHRIGSTVGAINV  102


>PAS domain S-box protein [Archangium gephyra]
Sequence ID: WP_116119865.1 Length: 829 
>PAS domain S-box-containing protein [Archangium gephyra]
Sequence ID: REG36336.1 Length: 829  
Range 1: 239 to 281

Score:25.8 bits(55), Expect:9.5, 
Method:Composition-based stats., 
Identities:14/43(33%), Positives:23/43(53%), Gaps:1/43(2%)

Query  78   IIHNGMTPEQSEMMCEAEDA-GLLYGVTVPIHIVGAFPGAVNV  119
            ++H   T E   +   A  A G+   + VP+H +G+  GA+NV
Sbjct  239  VLHTRDTEEDPRVNVAATRATGIRSMIIVPLHRIGSTVGAINV  281


Query #128: Q7N9K5_PHOLL/19-164 Query ID: lcl|Query_15938 Length: 146

No significant similarity found.


Query #129: A0A285V3L6_9RHIZ/17-159 Query ID: lcl|Query_15939 Length: 143

No significant similarity found.


Query #130: A0A1Y5SQY8_9RHOB/12-155 Query ID: lcl|Query_15940 Length: 144

No significant similarity found.


Query #131: A0A0U5ILV8_9GAMM/17-159 Query ID: lcl|Query_15941 Length: 143

No significant similarity found.


Query #132: A0A0Q9J0M2_9BRAD/24-168 Query ID: lcl|Query_15942 Length: 145

No significant similarity found.


Query #133: A0A2G2DL95_9RHIZ/25-171 Query ID: lcl|Query_15943 Length: 147

Sequences producing significant alignments:
                                                                  Max    Total Query   E   Per.                  
Description                                                       Score  Score cover Value Ident  Accession        
hypothetical protein DI536_21155 [Archangium gephyra]             26.6   26.6  17%   4.5   50.00  PZR09845.1       
hypothetical protein DI536_03685 [Archangium gephyra]             26.6   26.6  13%   4.5   55.00  PZR17437.1       


Alignments:
>hypothetical protein DI536_21155 [Archangium gephyra]
Sequence ID: PZR09845.1 Length: 234 
Range 1: 173 to 200

Score:26.6 bits(57), Expect:4.5, 
Method:Compositional matrix adjust., 
Identities:14/28(50%), Positives:17/28(60%), Gaps:2/28(7%)

Query  60   NPLVGI--LAQGGAPFEFRLDNSAAPAP  85
            NPLV +   AQGG P+     +SAAP P
Sbjct  173  NPLVAMQQFAQGGTPYNGWGQSSAAPIP  200


>hypothetical protein DI536_03685 [Archangium gephyra]
Sequence ID: PZR17437.1 Length: 443 
Range 1: 7 to 26

Score:26.6 bits(57), Expect:4.5, 
Method:Compositional matrix adjust., 
Identities:11/20(55%), Positives:12/20(60%), Gaps:0/20(0%)

Query  70  GAPFEFRLDNSAAPAPADFR  89
           G PFEF LD    P PAD +
Sbjct  7   GLPFEFELDWMFLPDPADLK  26


Query #134: A0A176HGM9_9SPHN/13-161 Query ID: lcl|Query_15944 Length: 149

No significant similarity found.


Query #135: B9J7F2_AGRRK/22-167 Query ID: lcl|Query_15945 Length: 146

No significant similarity found.


Query #136: A0A1I6GI31_9RHOB/8-138 Query ID: lcl|Query_15946 Length: 131

Sequences producing significant alignments:
                                                                  Max    Total Query   E   Per.                  
Description                                                       Score  Score cover Value Ident  Accession        
GAF domain-containing protein [Archangium gephyra]                26.9   26.9  19%   3.3   44.44  WP_053066321.1   


Alignments:
>GAF domain-containing protein [Archangium gephyra]
Sequence ID: WP_053066321.1 Length: 738 
>PAS domain-containing protein [Archangium gephyra]
Sequence ID: REG26019.1 Length: 738  
Range 1: 62 to 88

Score:26.9 bits(58), Expect:3.3, 
Method:Composition-based stats., 
Identities:12/27(44%), Positives:17/27(62%), Gaps:1/27(3%)

Query  66  WSDLDD-PGGVMKKAAEFGMPYGVVYA  91
           W DLD    GV+++AA F  P+G V+ 
Sbjct  62  WCDLDVLQDGVLQRAAAFRAPHGAVHG  88


Query #137: C9D313_9RHOB/23-157 Query ID: lcl|Query_15947 Length: 135

Sequences producing significant alignments:
                                                                  Max    Total Query   E   Per.                  
Description                                                       Score  Score cover Value Ident  Accession        
type I polyketide synthase [Archangium gephyra]                   26.2   26.2  44%   5.7   30.88  WP_053067101.1   


Alignments:
>type I polyketide synthase [Archangium gephyra]
Sequence ID: WP_053067101.1 Length: 2221 
>Malonyl CoA-acyl carrier protein transacylase [Archangium gephyra]
Sequence ID: AKJ06583.1 Length: 2221 >acyl transferase domain-containing protein [Archangium gephyra]
Sequence ID: REG32106.1 Length: 2221  
Range 1: 1993 to 2060

Score:26.2 bits(56), Expect:5.7, 
Method:Compositional matrix adjust., 
Identities:21/68(31%), Positives:27/68(39%), Gaps:8/68(11%)

Query  45    PVQRRAAKILNPFVWSYHAEECSVIRE--------DLGQGDVREVRERLLDWTLGRGMTV  96
             P++R A   L     S   EE   +RE        DLG+  +  +   L  WT GR   V
Sbjct  1993  PLERTARGPLREHTVSLSVEETRTLREKLTSAWRADLGEALLMGLARALPAWTKGRAHLV  2052

Query  97    PLHLPGRG  104
                  GRG
Sbjct  2053  DFTRDGRG  2060


Query #138: F0GFP2_9BURK/17-128 Query ID: lcl|Query_15948 Length: 112

Sequences producing significant alignments:
                                                                  Max    Total Query   E   Per.                  
Description                                                       Score  Score cover Value Ident  Accession        
sulfatase-like hydrolase/transferase [Archangium gephyra]         25.4   25.4  28%   6.5   37.50  WP_047855739.1   
Choline-sulfatase [Archangium gephyra]                            25.4   25.4  28%   6.6   37.50  AKJ01068.1       


Alignments:
>sulfatase-like hydrolase/transferase [Archangium gephyra]
Sequence ID: WP_047855739.1 Length: 744 
>arylsulfatase A-like enzyme [Archangium gephyra]
Sequence ID: REG24614.1 Length: 744  
Range 1: 32 to 62

Score:25.4 bits(54), Expect:6.5, 
Method:Compositional matrix adjust., 
Identities:12/32(38%), Positives:18/32(56%), Gaps:1/32(3%)

Query  13  SKRLGFEYCCYGIRVPLPVSKPAVAIFDTYPD  44
           S RL  +     + VP P S+PA+   D++PD
Sbjct  32  SPRL-IDALANALEVPAPPSEPALLELDSFPD  62


>Choline-sulfatase [Archangium gephyra]
Sequence ID: AKJ01068.1 Length: 739 
Range 1: 27 to 57

Score:25.4 bits(54), Expect:6.6, 
Method:Compositional matrix adjust., 
Identities:12/32(38%), Positives:18/32(56%), Gaps:1/32(3%)

Query  13  SKRLGFEYCCYGIRVPLPVSKPAVAIFDTYPD  44
           S RL  +     + VP P S+PA+   D++PD
Sbjct  27  SPRL-IDALANALEVPAPPSEPALLELDSFPD  57


Query #139: C6XN41_HIRBI/18-173 Query ID: lcl|Query_15949 Length: 156

No significant similarity found.


Query #140: A0A221AKK8_9BURK/34-186 Query ID: lcl|Query_15950 Length: 153

No significant similarity found.


Query #141: A0A0U1NM77_9RHOB/17-160 Query ID: lcl|Query_15951 Length: 144

Sequences producing significant alignments:
                                                                  Max    Total Query   E   Per.                  
Description                                                       Score  Score cover Value Ident  Accession        
Hypothetical protein AA314_09371 [Archangium gephyra]             25.0   25.0  25%   2.9   30.56  AKJ07745.1       
hypothetical protein [Archangium gephyra]                         25.8   25.8  31%   7.1   26.67  WP_082176043.1   
hypothetical protein ATI61_107194 [Archangium gephyra]            25.4   25.4  25%   8.1   30.56  REG29498.1       


Alignments:
>Hypothetical protein AA314_09371 [Archangium gephyra]
Sequence ID: AKJ07745.1 Length: 46 
Range 1: 1 to 36

Score:25.0 bits(53), Expect:2.9, 
Method:Composition-based stats., 
Identities:11/36(31%), Positives:19/36(52%), Gaps:0/36(0%)

Query  52  LRMDPVILGALQRFHPLNWKDLDWSSKGAKAFLREA  87
           +R+DP  +G  + F P  W+ +   S+  K  + EA
Sbjct  1   MRIDPSKVGDAEIFRPWGWQTIILVSERVKQAMEEA  36


>hypothetical protein [Archangium gephyra]
Sequence ID: WP_082176043.1 Length: 166 
Range 1: 112 to 156

Score:25.8 bits(55), Expect:7.1, 
Method:Compositional matrix adjust., 
Identities:12/45(27%), Positives:21/45(46%), Gaps:0/45(0%)

Query  43   VDRYVEKDYLRMDPVILGALQRFHPLNWKDLDWSSKGAKAFLREA  87
            +  Y     +R+DP  +G  + F P  W+ +   S+  K  + EA
Sbjct  112  IGEYCNVVGMRIDPSKVGDAEIFRPWGWQTIILVSERVKQAMEEA  156


>hypothetical protein ATI61_107194 [Archangium gephyra]
Sequence ID: REG29498.1 Length: 187 
Range 1: 142 to 177

Score:25.4 bits(54), Expect:8.1, 
Method:Compositional matrix adjust., 
Identities:11/36(31%), Positives:19/36(52%), Gaps:0/36(0%)

Query  52   LRMDPVILGALQRFHPLNWKDLDWSSKGAKAFLREA  87
            +R+DP  +G  + F P  W+ +   S+  K  + EA
Sbjct  142  MRIDPSKVGDAEIFRPWGWQTIILVSERVKQAMEEA  177


Query #142: A0A0Q8AZT2_9RHIZ/17-160 Query ID: lcl|Query_15952 Length: 144

No significant similarity found.


Query #143: A0A1L3SVK7_9RHIZ/19-166 Query ID: lcl|Query_15953 Length: 148

Sequences producing significant alignments:
                                                                  Max    Total Query   E   Per.                  
Description                                                       Score  Score cover Value Ident  Accession        
cyclic nucleotide-binding domain-containing protein [Archangiu... 25.8   25.8  54%   8.2   28.92  WP_047857113.1   


Alignments:
>cyclic nucleotide-binding domain-containing protein [Archangium gephyra]
Sequence ID: WP_047857113.1 Length: 503 
>Putative NTE family protein [Archangium gephyra]
Sequence ID: AKJ02906.1 Length: 503 >hypothetical protein ATI61_11398 [Archangium gephyra]
Sequence ID: REG25034.1 Length: 503  
Range 1: 254 to 335

Score:25.8 bits(55), Expect:8.2, 
Method:Compositional matrix adjust., 
Identities:24/83(29%), Positives:41/83(49%), Gaps:3/83(3%)

Query  48   SWLERYVARNYVDQDPVVTYMKRQPSLVRWSAAADRLQVGRSGKRVMGDAGEFKLNDGLA  107
            +W++R      +    VV  ++R PSL     A  R   GR+ +R++  AG +  + G A
Sbjct  254  AWMQRTRLGARLSASQVVRQLRRVPSLAHLDEATLRGLAGRA-ERLVLPAGRYVFHAGSA  312

Query  108  F-PLITLE-GTVVMVSLGGEMVD  128
               L  LE G   +++ G ++VD
Sbjct  313  CDELYVLERGAAYVLAEGEKIVD  335


Query #144: A0A1H2YXT9_9RHOB/17-164 Query ID: lcl|Query_15954 Length: 148

No significant similarity found.


Query #145: A0A1R3U5P2_9RHIZ/27-172 Query ID: lcl|Query_15955 Length: 146

No significant similarity found.


Query #146: E7RTN7_9BURK/18-160 Query ID: lcl|Query_15956 Length: 143

No significant similarity found.


Query #147: A0A0P7J4A3_9RHOB/15-172 Query ID: lcl|Query_15957 Length: 158

No significant similarity found.


Query #148: Q3J5P6_RHOS4/14-136 Query ID: lcl|Query_15958 Length: 123

Sequences producing significant alignments:
                                                                  Max    Total Query   E   Per.                  
Description                                                       Score  Score cover Value Ident  Accession        
hypothetical protein DI536_05330 [Archangium gephyra]             26.9   26.9  14%   2.6   61.90  PZR16588.1       
M23 family metallopeptidase [Archangium gephyra]                  26.6   26.6  30%   3.0   28.95  WP_047858417.1   


Alignments:
>hypothetical protein DI536_05330 [Archangium gephyra]
Sequence ID: PZR16588.1 Length: 759 
Range 1: 257 to 277

Score:26.9 bits(58), Expect:2.6, 
Method:Composition-based stats., 
Identities:13/21(62%), Positives:15/21(71%), Gaps:3/21(14%)

Query  37   EKGYVIYDPTIR---WALSET  54
            E+GYV YDPT R    ALS+T
Sbjct  257  ERGYVFYDPTTRVGGVALSKT  277


>M23 family metallopeptidase [Archangium gephyra]
Sequence ID: WP_047858417.1 Length: 440 
>Hypothetical protein AA314_06292 [Archangium gephyra]
Sequence ID: AKJ04666.1 Length: 440 >peptidase M23-like protein [Archangium gephyra]
Sequence ID: REG37274.1 Length: 440  
Range 1: 283 to 320

Score:26.6 bits(57), Expect:3.0, 
Method:Compositional matrix adjust., 
Identities:11/38(29%), Positives:13/38(34%), Gaps:0/38(0%)

Query  12   GLHVRFTSPLITMQSYREDWIEYYTEKGYVIYDPTIRW  49
            G H RF       Q Y  DW        Y  +  T+ W
Sbjct  283  GYHTRFCETNYANQHYANDWPAQVGANAYAAFGGTVEW  320


Query #149: Q2KBW8_RHIEC/27-173 Query ID: lcl|Query_15959 Length: 147

Sequences producing significant alignments:
                                                                  Max    Total Query   E   Per.                  
Description                                                       Score  Score cover Value Ident  Accession        
response regulator [Archangium gephyra]                           28.1   28.1  14%   1.8   57.14  WP_047856497.1   


Alignments:
>response regulator [Archangium gephyra]
Sequence ID: WP_047856497.1 Length: 1270 
>Chemotaxis protein methyltransferase CheR [Archangium gephyra]
Sequence ID: AKJ02082.1 Length: 1270 >signal transduction histidine kinase [Archangium gephyra]
Sequence ID: REG28987.1 Length: 1270  
Range 1: 525 to 545

Score:28.1 bits(61), Expect:1.8, 
Method:Compositional matrix adjust., 
Identities:12/21(57%), Positives:15/21(71%), Gaps:0/21(0%)

Query  95   LFERFRMMRGAYFPTHEASGL  115
            LFERF  ++GA   THE SG+
Sbjct  525  LFERFHRVQGARSRTHEGSGI  545


Query #150: A0A1B9S7I1_9RHIZ/17-161 Query ID: lcl|Query_15960 Length: 145

Sequences producing significant alignments:
                                                                  Max    Total Query   E   Per.                  
Description                                                       Score  Score cover Value Ident  Accession        
DEAD/DEAH box helicase [Archangium gephyra]                       26.9   26.9  33%   3.5   37.25  WP_047861907.1   
ATP-dependent helicase, DEAD/DEAH box family [Archangium gephyra] 26.9   26.9  33%   3.8   34.00  AKJ01456.1       
DEAD/DEAH box helicase domain-containing protein [Archangium...   26.9   26.9  33%   3.9   34.00  REG34272.1       
PAS domain-containing protein [Archangium gephyra]                26.2   26.2  37%   5.9   27.27  WP_147333278.1   
PAS domain S-box-containing protein [Archangium gephyra]          26.2   26.2  37%   6.0   27.27  REG14222.1       
PAS domain-containing protein [Archangium gephyra]                25.8   25.8  37%   8.2   27.27  WP_082175734.1   
Sensory box histidine kinase [Archangium gephyra]                 25.8   25.8  37%   8.5   27.27  AKJ08284.1       


Alignments:
>DEAD/DEAH box helicase [Archangium gephyra]
Sequence ID: WP_047861907.1 Length: 782 
Range 1: 450 to 497

Score:26.9 bits(58), Expect:3.5, 
Method:Composition-based stats., 
Identities:19/51(37%), Positives:24/51(47%), Gaps:6/51(11%)

Query  33   TFNSYPEEWQDIYLG--SQYSRIDPVI-TEAKRRMEMFSWTADDWPARGAS  80
            TF   P E     LG  +Q+  + P    E KR   MF W+AD +PA   S
Sbjct  450  TFGDVPAESTADALGFLAQHEVVHPTPGAEGKR---MFHWSADAYPANHVS  497


>ATP-dependent helicase, DEAD/DEAH box family [Archangium gephyra]
Sequence ID: AKJ01456.1 Length: 809 
Range 1: 477 to 524

Score:26.9 bits(58), Expect:3.8, 
Method:Composition-based stats., 
Identities:17/50(34%), Positives:23/50(46%), Gaps:4/50(8%)

Query  33   TFNSYPEEWQDIYLG--SQYSRIDPVITEAKRRMEMFSWTADDWPARGAS  80
            TF   P E     LG  +Q+  + P      +RM  F W+AD +PA   S
Sbjct  477  TFGDVPAESTADALGFLAQHEVVHPTPGAEGKRM--FHWSADAYPANHVS  524


>DEAD/DEAH box helicase domain-containing protein [Archangium gephyra]
Sequence ID: REG34272.1 Length: 805 
Range 1: 473 to 520

Score:26.9 bits(58), Expect:3.9, 
Method:Composition-based stats., 
Identities:17/50(34%), Positives:23/50(46%), Gaps:4/50(8%)

Query  33   TFNSYPEEWQDIYLG--SQYSRIDPVITEAKRRMEMFSWTADDWPARGAS  80
            TF   P E     LG  +Q+  + P      +RM  F W+AD +PA   S
Sbjct  473  TFGDVPAESTADALGFLAQHEVVHPTPGAEGKRM--FHWSADAYPANHVS  520


>PAS domain-containing protein, partial [Archangium gephyra]
Sequence ID: WP_147333278.1 Length: 552 
Range 1: 284 to 334

Score:26.2 bits(56), Expect:5.9, 
Method:Compositional matrix adjust., 
Identities:15/55(27%), Positives:26/55(47%), Gaps:4/55(7%)

Query  87   DQAIEHGIRSGLTIPVEGSFGSTMMLTFASSEKKVEKAKLLDAQKAVRTVLAIHY  141
            D A  HG+  GL +PV GS     +L   S   + ++A    A + + + +  H+
Sbjct  284  DVAARHGLHGGLFVPVPGSNRMHGVLELLSRAPREDRA----ADETLGSAVGYHF  334


>PAS domain S-box-containing protein, partial [Archangium gephyra]
Sequence ID: REG14222.1 Length: 500 
Range 1: 232 to 282

Score:26.2 bits(56), Expect:6.0, 
Method:Compositional matrix adjust., 
Identities:15/55(27%), Positives:26/55(47%), Gaps:4/55(7%)

Query  87   DQAIEHGIRSGLTIPVEGSFGSTMMLTFASSEKKVEKAKLLDAQKAVRTVLAIHY  141
            D A  HG+  GL +PV GS     +L   S   + ++A    A + + + +  H+
Sbjct  232  DVAARHGLHGGLFVPVPGSNRMHGVLELLSRAPREDRA----ADETLGSAVGYHF  282


>PAS domain-containing protein [Archangium gephyra]
Sequence ID: WP_082175734.1 Length: 850 
Range 1: 284 to 334

Score:25.8 bits(55), Expect:8.2, 
Method:Compositional matrix adjust., 
Identities:15/55(27%), Positives:26/55(47%), Gaps:4/55(7%)

Query  87   DQAIEHGIRSGLTIPVEGSFGSTMMLTFASSEKKVEKAKLLDAQKAVRTVLAIHY  141
            D A  HG+  GL +PV GS     +L   S   + ++A    A + + + +  H+
Sbjct  284  DVAARHGLHGGLFVPVPGSNRMHGVLELLSRAPREDRA----ADETLGSAVGYHF  334


>Sensory box histidine kinase [Archangium gephyra]
Sequence ID: AKJ08284.1 Length: 798 
Range 1: 232 to 282

Score:25.8 bits(55), Expect:8.5, 
Method:Compositional matrix adjust., 
Identities:15/55(27%), Positives:26/55(47%), Gaps:4/55(7%)

Query  87   DQAIEHGIRSGLTIPVEGSFGSTMMLTFASSEKKVEKAKLLDAQKAVRTVLAIHY  141
            D A  HG+  GL +PV GS     +L   S   + ++A    A + + + +  H+
Sbjct  232  DVAARHGLHGGLFVPVPGSNRMHGVLELLSRAPREDRA----ADETLGSAVGYHF  282


Query #151: A0A1X4NFB3_9RHOB/17-176 Query ID: lcl|Query_15961 Length: 160

No significant similarity found.


Query #152: A0A1B9YZ40_9BRAD/20-164 Query ID: lcl|Query_15962 Length: 145

Sequences producing significant alignments:
                                                                  Max    Total Query   E   Per.                  
Description                                                       Score  Score cover Value Ident  Accession        
AAA family ATPase [Archangium gephyra]                            30.4   30.4  55%   0.27  29.76  WP_116119812.1   
Sensory box histidine kinase [Archangium gephyra]                 30.0   30.0  55%   0.37  29.76  AKJ05073.1       
GAF domain-containing sensor histidine kinase [Archangium...      28.9   28.9  55%   0.74  29.76  WP_082175480.1   
DNA primase [Archangium gephyra]                                  26.2   26.2  62%   7.2   26.67  PZR07841.1       


Alignments:
>AAA family ATPase [Archangium gephyra]
Sequence ID: WP_116119812.1 Length: 1908 
>putative ATPase [Archangium gephyra]
Sequence ID: REG35775.1 Length: 1908  
Range 1: 1553 to 1626

Score:30.4 bits(67), Expect:0.27, 
Method:Compositional matrix adjust., 
Identities:25/84(30%), Positives:38/84(45%), Gaps:13/84(15%)

Query  37    YPKSWTSRYFQLGYQQLDPVVRRARA-EHALFSWGGEASAVAGN--REQRRFFDEATTFG  93
             YP +W++          +PVVR  R  +  LFS   +A     N  RE+R FF+      
Sbjct  1553  YPHNWSTP---------EPVVRVLRTGQSVLFSELDDARLRRNNPYREER-FFELLHAVS  1602

Query  94    IRSGITVPIRGGFGRMAAFTLATG  117
             +R+GI VP+      + A   A+ 
Sbjct  1603  VRTGIIVPLTARGKTLGAIMFASA  1626


>Sensory box histidine kinase [Archangium gephyra]
Sequence ID: AKJ05073.1 Length: 402 
Range 1: 47 to 120

Score:30.0 bits(66), Expect:0.37, 
Method:Compositional matrix adjust., 
Identities:25/84(30%), Positives:38/84(45%), Gaps:13/84(15%)

Query  37   YPKSWTSRYFQLGYQQLDPVVRRARA-EHALFSWGGEASAVAGN--REQRRFFDEATTFG  93
            YP +W++          +PVVR  R  +  LFS   +A     N  RE+R FF+      
Sbjct  47   YPHNWSTP---------EPVVRVLRTGQSVLFSELDDARLRRNNPYREER-FFELLHAVS  96

Query  94   IRSGITVPIRGGFGRMAAFTLATG  117
            +R+GI VP+      + A   A+ 
Sbjct  97   VRTGIIVPLTARGKTLGAIMFASA  120


>GAF domain-containing sensor histidine kinase [Archangium gephyra]
Sequence ID: WP_082175480.1 Length: 577 
Range 1: 222 to 295

Score:28.9 bits(63), Expect:0.74, 
Method:Compositional matrix adjust., 
Identities:25/84(30%), Positives:38/84(45%), Gaps:13/84(15%)

Query  37   YPKSWTSRYFQLGYQQLDPVVRRARA-EHALFSWGGEASAVAGN--REQRRFFDEATTFG  93
            YP +W++          +PVVR  R  +  LFS   +A     N  RE+R FF+      
Sbjct  222  YPHNWSTP---------EPVVRVLRTGQSVLFSELDDARLRRNNPYREER-FFELLHAVS  271

Query  94   IRSGITVPIRGGFGRMAAFTLATG  117
            +R+GI VP+      + A   A+ 
Sbjct  272  VRTGIIVPLTARGKTLGAIMFASA  295


>DNA primase [Archangium gephyra]
Sequence ID: PZR07841.1 Length: 582 
Range 1: 136 to 212

Score:26.2 bits(56), Expect:7.2, 
Method:Compositional matrix adjust., 
Identities:24/90(27%), Positives:39/90(43%), Gaps:13/90(14%)

Query  23   YLRLTGETPMLISSYPKSWTSRYFQLGYQQLDPVVRRARAEHALFSWGGEASAVAGNREQ  82
            YL   G T  +I ++   W      L + +L   +R    E  L S+G  A  V+  ++ 
Sbjct  136  YLHGRGLTDDIIRTFGLGWAP----LAWTELADKLR----ERGLLSFGERAGLVSPRQKG  187

Query  83   RRFFDEATTFGIRSGITVPIRGGFGRMAAF  112
              ++D       R  + +PIR   GR+ AF
Sbjct  188  EGYYDM-----FRGRVMIPIRAPEGRVIAF  212


Query #153: A9DE85_HOEPD/22-171 Query ID: lcl|Query_15963 Length: 150

No significant similarity found.


Query #154: A0A143HIV7_9GAMM/17-164 Query ID: lcl|Query_15964 Length: 148

Sequences producing significant alignments:
                                                                  Max    Total Query   E   Per.                  
Description                                                       Score  Score cover Value Ident  Accession        
Transcription-repair coupling factor [Archangium gephyra]         25.8   25.8  13%   9.5   60.00  AKJ00481.1       
transcription-repair coupling factor [Archangium gephyra]         25.8   25.8  13%   9.6   60.00  WP_047855299.1   


Alignments:
>Transcription-repair coupling factor [Archangium gephyra]
Sequence ID: AKJ00481.1 Length: 1178 
>transcription-repair coupling factor (superfamily II helicase) [Archangium gephyra]
Sequence ID: REG32824.1 Length: 1178  
Range 1: 997 to 1016

Score:25.8 bits(55), Expect:9.5, 
Method:Composition-based stats., 
Identities:12/20(60%), Positives:14/20(70%), Gaps:0/20(0%)

Query  11    GSISAMGFDFYFIGIENLVA  30
             GSISA+GFD Y   +E  VA
Sbjct  997   GSISAIGFDLYAQLLEEAVA  1016


>transcription-repair coupling factor [Archangium gephyra]
Sequence ID: WP_047855299.1 Length: 1193 
Range 1: 1012 to 1031

Score:25.8 bits(55), Expect:9.6, 
Method:Composition-based stats., 
Identities:12/20(60%), Positives:14/20(70%), Gaps:0/20(0%)

Query  11    GSISAMGFDFYFIGIENLVA  30
             GSISA+GFD Y   +E  VA
Sbjct  1012  GSISAIGFDLYAQLLEEAVA  1031


Query #155: U2H822_9BURK/101-260 Query ID: lcl|Query_15965 Length: 160

No significant similarity found.


Query #156: A0A196QXS3_9RHOB/20-162 Query ID: lcl|Query_15966 Length: 143

Sequences producing significant alignments:
                                                                  Max    Total Query   E   Per.                  
Description                                                       Score  Score cover Value Ident  Accession        
Hypothetical protein AA314_09371 [Archangium gephyra]             24.6   24.6  25%   4.7   33.33  AKJ07745.1       


Alignments:
>Hypothetical protein AA314_09371 [Archangium gephyra]
Sequence ID: AKJ07745.1 Length: 46 
Range 1: 1 to 36

Score:24.6 bits(52), Expect:4.7, 
Method:Composition-based stats., 
Identities:12/36(33%), Positives:19/36(52%), Gaps:0/36(0%)

Query  51  LRIDPVVIGCFQRFHPVDWKQLDWSSKAVRAFQLEA  86
           +RIDP  +G  + F P  W+ +   S+ V+    EA
Sbjct  1   MRIDPSKVGDAEIFRPWGWQTIILVSERVKQAMEEA  36


Query #157: A0A1Y5TKX7_9RHOB/19-162 Query ID: lcl|Query_15967 Length: 144

Sequences producing significant alignments:
                                                                  Max    Total Query   E   Per.                  
Description                                                       Score  Score cover Value Ident  Accession        
phage terminase small subunit P27 family [Archangium gephyra]     26.6   26.6  23%   3.7   29.41  PZR07067.1       


Alignments:
>phage terminase small subunit P27 family [Archangium gephyra]
Sequence ID: PZR07067.1 Length: 178 
Range 1: 38 to 71

Score:26.6 bits(57), Expect:3.7, 
Method:Compositional matrix adjust., 
Identities:10/34(29%), Positives:17/34(50%), Gaps:0/34(0%)

Query  28  SAGDQYGCGTYPDTWVQRYVEQNYHRIDPVILGC  61
           S G      T P TW+ +  +  +HR+ P++ G 
Sbjct  38  SIGADAPVNTAPPTWLTKTAKTEWHRVVPLLDGA  71


Query #158: A0A2G2JH16_9FLAO/18-165 Query ID: lcl|Query_15968 Length: 148

Sequences producing significant alignments:
                                                                  Max    Total Query   E   Per.                  
Description                                                       Score  Score cover Value Ident  Accession        
PAS domain S-box-containing protein [Archangium gephyra]          29.3   29.3  35%   0.71  35.19  REG14222.1       
PAS domain-containing protein [Archangium gephyra]                28.9   28.9  35%   0.83  35.19  WP_147333278.1   
Sensory box histidine kinase [Archangium gephyra]                 28.9   28.9  35%   0.86  35.19  AKJ08284.1       
PAS domain-containing protein [Archangium gephyra]                28.9   28.9  35%   0.93  35.19  WP_082175734.1   
potassium transporter [Archangium gephyra]                        27.7   27.7  33%   2.0   26.53  PZR15020.1       


Alignments:
>PAS domain S-box-containing protein, partial [Archangium gephyra]
Sequence ID: REG14222.1 Length: 500 
Range 1: 209 to 262

Score:29.3 bits(64), Expect:0.71, 
Method:Compositional matrix adjust., 
Identities:19/54(35%), Positives:23/54(42%), Gaps:2/54(3%)

Query  71   FGWHEMERLLGGFTRRQARIVRE--AARHGLRNGLTVPIGVAGEPPGCCTFATR  122
              W   E L      R AR +R   AARHGL  GL VP+  +    G     +R
Sbjct  209  LAWSSREPLWSQDVTRDARFLRADVAARHGLHGGLFVPVPGSNRMHGVLELLSR  262


>PAS domain-containing protein, partial [Archangium gephyra]
Sequence ID: WP_147333278.1 Length: 552 
Range 1: 261 to 314

Score:28.9 bits(63), Expect:0.83, 
Method:Compositional matrix adjust., 
Identities:19/54(35%), Positives:23/54(42%), Gaps:2/54(3%)

Query  71   FGWHEMERLLGGFTRRQARIVRE--AARHGLRNGLTVPIGVAGEPPGCCTFATR  122
              W   E L      R AR +R   AARHGL  GL VP+  +    G     +R
Sbjct  261  LAWSSREPLWSQDVTRDARFLRADVAARHGLHGGLFVPVPGSNRMHGVLELLSR  314


>Sensory box histidine kinase [Archangium gephyra]
Sequence ID: AKJ08284.1 Length: 798 
Range 1: 209 to 262

Score:28.9 bits(63), Expect:0.86, 
Method:Compositional matrix adjust., 
Identities:19/54(35%), Positives:23/54(42%), Gaps:2/54(3%)

Query  71   FGWHEMERLLGGFTRRQARIVRE--AARHGLRNGLTVPIGVAGEPPGCCTFATR  122
              W   E L      R AR +R   AARHGL  GL VP+  +    G     +R
Sbjct  209  LAWSSREPLWSQDVTRDARFLRADVAARHGLHGGLFVPVPGSNRMHGVLELLSR  262


>PAS domain-containing protein [Archangium gephyra]
Sequence ID: WP_082175734.1 Length: 850 
Range 1: 261 to 314

Score:28.9 bits(63), Expect:0.93, 
Method:Compositional matrix adjust., 
Identities:19/54(35%), Positives:23/54(42%), Gaps:2/54(3%)

Query  71   FGWHEMERLLGGFTRRQARIVRE--AARHGLRNGLTVPIGVAGEPPGCCTFATR  122
              W   E L      R AR +R   AARHGL  GL VP+  +    G     +R
Sbjct  261  LAWSSREPLWSQDVTRDARFLRADVAARHGLHGGLFVPVPGSNRMHGVLELLSR  314


>potassium transporter [Archangium gephyra]
Sequence ID: PZR15020.1 Length: 688 
Range 1: 74 to 122

Score:27.7 bits(60), Expect:2.0, 
Method:Compositional matrix adjust., 
Identities:13/49(27%), Positives:22/49(44%), Gaps:0/49(0%)

Query  34   GRYFRMDNFQSWGDVFVAEGYYRDDPALLAARSTSRAFGWHEMERLLGG  82
            G  FR+ +    G   +  G ++    +     T RAFGW ++E +  G
Sbjct  74   GLEFRLGSLMKVGPTALVTGLFQCSVMMWFGYITGRAFGWTQLESVFLG  122


Query #159: A0A0D5LDU2_9BURK/21-164 Query ID: lcl|Query_15969 Length: 144

No significant similarity found.


Query #160: L1M768_PSEPU/23-75 Query ID: lcl|Query_15970 Length: 53

Sequences producing significant alignments:
                                                                  Max    Total Query   E   Per.                  
Description                                                       Score  Score cover Value Ident  Accession        
xanthine dehydrogenase family protein molybdopterin-binding...    25.8   25.8  35%   0.74  47.37  WP_047858635.1   
ribonuclease J [Archangium gephyra]                               22.7   22.7  47%   9.7   40.00  WP_047855928.1   


Alignments:
>xanthine dehydrogenase family protein molybdopterin-binding subunit [Archangium gephyra]
Sequence ID: WP_047858635.1 Length: 744 
>Periplasmic aromatic aldehyde oxidoreductase, molybdenum binding subunit YagR [Archangium gephyra]
Sequence ID: AKJ04980.1 Length: 744 >xanthine dehydrogenase YagR molybdenum-binding subunit [Archangium gephyra]
Sequence ID: REG35687.1 Length: 744  
Range 1: 413 to 431

Score:25.8 bits(55), Expect:0.74, 
Method:Composition-based stats., 
Identities:9/19(47%), Positives:11/19(57%), Gaps:0/19(0%)

Query  19   QRFAWGRRRPLPFSQARGQ  37
            +RF W RR P P S   G+
Sbjct  413  ERFGWARRTPAPRSMREGK  431


>ribonuclease J [Archangium gephyra]
Sequence ID: WP_047855928.1 Length: 547 
>Ribonuclease J2 [Archangium gephyra]
Sequence ID: AKJ01315.1 Length: 547 >ribonuclease J [Archangium gephyra]
Sequence ID: REG34139.1 Length: 547  
Range 1: 416 to 439

Score:22.7 bits(47), Expect:9.7, 
Method:Compositional matrix adjust., 
Identities:10/25(40%), Positives:16/25(64%), Gaps:1/25(4%)

Query  29   LPFSQARGQFTGTYPAAWLADQDQF  53
            L F + RG+F+G+ P   +  QD+F
Sbjct  416  LVFEEGRGRFSGSVPTGRIY-QDRF  439


Query #161: A0A0B8ZHT6_9SPHN/19-163 Query ID: lcl|Query_15971 Length: 145

No significant similarity found.


Query #162: W0AIU6_9SPHN/19-164 Query ID: lcl|Query_15972 Length: 146

No significant similarity found.


Query #163: A0A0T9KXU9_9GAMM/12-158 Query ID: lcl|Query_15973 Length: 147

Sequences producing significant alignments:
                                                                  Max    Total Query   E   Per.                  
Description                                                       Score  Score cover Value Ident  Accession        
hypothetical protein [Archangium gephyra]                         27.7   27.7  30%   1.9   28.89  WP_047854036.1   


Alignments:
>hypothetical protein [Archangium gephyra]
Sequence ID: WP_047854036.1 Length: 393 
>Hypothetical protein AA314_00389 [Archangium gephyra]
Sequence ID: AKI98762.1 Length: 393 >quinol:cytochrome c oxidoreductase quinone-binding subunit 2 [Archangium gephyra]
Sequence ID: REG30682.1 Length: 393  
Range 1: 202 to 246

Score:27.7 bits(60), Expect:1.9, 
Method:Compositional matrix adjust., 
Identities:13/45(29%), Positives:22/45(48%), Gaps:0/45(0%)

Query  94   NIVNGFTFVLHDHMNNLAMLSLIMDHSDGKELETQIINDSERLQM  138
            + V G  +     +  LAML+L    + G  L  +++NDS R  +
Sbjct  202  STVYGLYWFSGAFVGALAMLTLATTLARGPNLYGELVNDSHRASL  246


Query #164: A0A285PDX7_9RHIZ/15-160 Query ID: lcl|Query_15974 Length: 146

Sequences producing significant alignments:
                                                                  Max    Total Query   E   Per.                  
Description                                                       Score  Score cover Value Ident  Accession        
dihydrolipoyl dehydrogenase [Archangium gephyra]                  28.1   28.1  40%   1.6   25.81  PZR17270.1       


Alignments:
>dihydrolipoyl dehydrogenase [Archangium gephyra]
Sequence ID: PZR17270.1 Length: 468 
Range 1: 280 to 338

Score:28.1 bits(61), Expect:1.6, 
Method:Composition-based stats., 
Identities:16/62(26%), Positives:32/62(51%), Gaps:6/62(9%)

Query  15   DLGFDYAIYLTIGADGE---EALMRSNIPQIYDLIQVKDDPFFEHCCNSYEPIFTGIEFA  71
            D+G + A+ + +G  G    + +MR+++P ++ +  V   P   HC ++   + T  EF 
Sbjct  280  DIGLE-AVGVPVGPKGHITVDGMMRTSVPGVFAIGDVTPHPALAHCASAQGIVAT--EFI  336

Query  72   QG  73
             G
Sbjct  337  AG  338


Query #165: A0A248JVL0_9PROT/18-178 Query ID: lcl|Query_15975 Length: 161

No significant similarity found.


Query #166: A0A1H2V5D7_9PSEU/28-164 Query ID: lcl|Query_15976 Length: 137

Sequences producing significant alignments:
                                                                  Max    Total Query   E   Per.                  
Description                                                       Score  Score cover Value Ident  Accession        
serine protein kinase [Archangium gephyra]                        30.0   30.0  18%   0.26  46.15  PZR08237.1       


Alignments:
>serine protein kinase [Archangium gephyra]
Sequence ID: PZR08237.1 Length: 686 
Range 1: 179 to 204

Score:30.0 bits(66), Expect:0.26, 
Method:Composition-based stats., 
Identities:12/26(46%), Positives:17/26(65%), Gaps:0/26(0%)

Query  85   ILPNDFREGLTLPLAPPTAGAAIPGF  110
            ++PN+ R  L   LAPP+AG +IP  
Sbjct  179  LIPNEMRGKLFEELAPPSAGFSIPSL  204


Query #167: A0A0Q6UNP5_9RHIZ/22-168 Query ID: lcl|Query_15977 Length: 147

No significant similarity found.


Query #168: H0BVM0_9BURK/1-145 Query ID: lcl|Query_15978 Length: 145

No significant similarity found.


Query #169: A0A256F063_9RHIZ/21-178 Query ID: lcl|Query_15979 Length: 158

Sequences producing significant alignments:
                                                                  Max    Total Query   E   Per.                  
Description                                                       Score  Score cover Value Ident  Accession        
amidohydrolase [Archangium gephyra]                               25.8   25.8  9%    8.8   60.00  WP_047855380.1   
BarH [Archangium gephyra]                                         25.8   25.8  9%    9.1   60.00  AKJ00585.1       


Alignments:
>amidohydrolase [Archangium gephyra]
Sequence ID: WP_047855380.1 Length: 388 
>putative TIM-barrel fold metal-dependent hydrolase [Archangium gephyra]
Sequence ID: REG32720.1 Length: 388  
Range 1: 25 to 39

Score:25.8 bits(55), Expect:8.8, 
Method:Compositional matrix adjust., 
Identities:9/15(60%), Positives:12/15(80%), Gaps:0/15(0%)

Query  61  IDPIFQDDAPYYQND  75
           +DP F+D APY Q+D
Sbjct  25  LDPAFRDGAPYLQHD  39


>BarH [Archangium gephyra]
Sequence ID: AKJ00585.1 Length: 369 
Range 1: 6 to 20

Score:25.8 bits(55), Expect:9.1, 
Method:Compositional matrix adjust., 
Identities:9/15(60%), Positives:12/15(80%), Gaps:0/15(0%)

Query  61  IDPIFQDDAPYYQND  75
           +DP F+D APY Q+D
Sbjct  6   LDPAFRDGAPYLQHD  20


Query #170: A0A0Q6RH26_9RHIZ/17-160 Query ID: lcl|Query_15980 Length: 144

No significant similarity found.


Query #171: A0A1X7M5A2_9BURK/100-254 Query ID: lcl|Query_15981 Length: 155

Sequences producing significant alignments:
                                                                  Max    Total Query   E   Per.                  
Description                                                       Score  Score cover Value Ident  Accession        
DUF4129 domain-containing protein [Archangium gephyra]            27.3   27.3  38%   3.0   32.79  WP_047859221.1   
DUF1549 domain-containing protein [Archangium gephyra]            25.8   25.8  26%   8.9   30.23  WP_047854846.1   
Hypothetical protein AA314_01503 [Archangium gephyra]             25.8   25.8  26%   9.1   30.23  AKI99876.1       


Alignments:
>DUF4129 domain-containing protein [Archangium gephyra]
Sequence ID: WP_047859221.1 Length: 618 
>Hypothetical protein AA314_07391 [Archangium gephyra]
Sequence ID: AKJ05765.1 Length: 618 >uncharacterized protein DUF4129 [Archangium gephyra]
Sequence ID: REG36441.1 Length: 618  
Range 1: 49 to 107

Score:27.3 bits(59), Expect:3.0, 
Method:Compositional matrix adjust., 
Identities:20/61(33%), Positives:29/61(47%), Gaps:3/61(4%)

Query  26   TRTSSHHKTMFVLTSYESQAWLTR-YFRERYFELDPRVALASPTGMPFLWNTADMRADLP  84
            T T +HH+++ +   + + AWL R  F+         + L   TG P  W  A MRA L 
Sbjct  49   TDTITHHRSLTLPALWFTLAWLARGLFQGAACHHVQELVLGQGTGEPTAW--ASMRAALA  106

Query  85   R  85
            R
Sbjct  107  R  107


>DUF1549 domain-containing protein [Archangium gephyra]
Sequence ID: WP_047854846.1 Length: 609 
>uncharacterized protein DUF1549 [Archangium gephyra]
Sequence ID: REG33410.1 Length: 609  
Range 1: 359 to 401

Score:25.8 bits(55), Expect:8.9, 
Method:Compositional matrix adjust., 
Identities:13/43(30%), Positives:21/43(48%), Gaps:2/43(4%)

Query  53   ERYFELDPRVALASPTGMP--FLWNTADMRADLPRAQLRSERL  93
            ER +  DPR  L +P G+P   +       +  PR ++R+ R 
Sbjct  359  ERTYSYDPRTTLEAPKGLPTAGVLTMIGAMSSFPRERVRAARF  401


>Hypothetical protein AA314_01503 [Archangium gephyra]
Sequence ID: AKI99876.1 Length: 598 
Range 1: 348 to 390

Score:25.8 bits(55), Expect:9.1, 
Method:Compositional matrix adjust., 
Identities:13/43(30%), Positives:21/43(48%), Gaps:2/43(4%)

Query  53   ERYFELDPRVALASPTGMP--FLWNTADMRADLPRAQLRSERL  93
            ER +  DPR  L +P G+P   +       +  PR ++R+ R 
Sbjct  348  ERTYSYDPRTTLEAPKGLPTAGVLTMIGAMSSFPRERVRAARF  390


Query #172: A0A0Q6BNT2_9RHIZ/16-167 Query ID: lcl|Query_15982 Length: 152

Sequences producing significant alignments:
                                                                  Max    Total Query   E   Per.                  
Description                                                       Score  Score cover Value Ident  Accession        
translation initiation factor [Archangium gephyra]                27.3   27.3  31%   2.1   39.58  WP_047860358.1   
hypothetical protein [Archangium gephyra]                         26.6   26.6  36%   5.0   31.58  WP_047862419.1   


Alignments:
>translation initiation factor [Archangium gephyra]
Sequence ID: WP_047860358.1 Length: 134 
>Translation initiation factor SUI1-related protein [Archangium gephyra]
Sequence ID: AKJ07297.1 Length: 134 >translation initiation factor 1 [Archangium gephyra]
Sequence ID: REG26701.1 Length: 134  
Range 1: 17 to 59

Score:27.3 bits(59), Expect:2.1, 
Method:Compositional matrix adjust., 
Identities:19/48(40%), Positives:20/48(41%), Gaps:5/48(10%)

Query  47  FQKAYDKLGLFRFTPVIRALKAGPTPFPWDAEMLHGYDEPNEPNPPAR  94
           F   +  LGL R       L AGP P P  AE   G   P  P  PAR
Sbjct  17  FHNPFAALGLKR-----EELPAGPAPAPVKAEEPKGPQGPQGPKGPAR  59


>hypothetical protein [Archangium gephyra]
Sequence ID: WP_047862419.1 Length: 930 
>Hypothetical protein AA314_05701 [Archangium gephyra]
Sequence ID: AKJ04075.1 Length: 930 >hypothetical protein ATI61_101829 [Archangium gephyra]
Sequence ID: REG37842.1 Length: 930  
Range 1: 296 to 347

Score:26.6 bits(57), Expect:5.0, 
Method:Composition-based stats., 
Identities:18/57(32%), Positives:28/57(49%), Gaps:6/57(10%)

Query  90   NPPARLLASAGFHGGVYLPIHGMTTFHGALGFAGARTDISEGEM-SELQIAAFGIFG  145
            NPPA+L  +AGF+ GV     G   F+ A+     +  +S  E  ++L+    G F 
Sbjct  296  NPPAQLSGTAGFYSGV-----GTILFNMAVNPVNGKVYVSNTEARNDLRFEGPGTFA  347


Query #173: A0A1J7D031_9GAMM/17-162 Query ID: lcl|Query_15983 Length: 146

No significant similarity found.


Query #174: A0A0N9ZK42_9RHOB/20-179 Query ID: lcl|Query_15984 Length: 160

Sequences producing significant alignments:
                                                                  Max    Total Query   E   Per.                  
Description                                                       Score  Score cover Value Ident  Accession        
hypothetical protein DI536_22040 [Archangium gephyra]             26.9   26.9  15%   4.0   40.00  PZR09652.1       


Alignments:
>hypothetical protein DI536_22040 [Archangium gephyra]
Sequence ID: PZR09652.1 Length: 394 
Range 1: 302 to 326

Score:26.9 bits(58), Expect:4.0, 
Method:Compositional matrix adjust., 
Identities:10/25(40%), Positives:16/25(64%), Gaps:0/25(0%)

Query  79   WRLISENYHTFDDVQKEVVAFNLQH  103
            WRL S++      VQ+E++A  L+H
Sbjct  302  WRLRSQSVAEMAVVQRELIALGLRH  326


Query #175: A0A101KP92_RHILI/1-139 Query ID: lcl|Query_15985 Length: 139

Sequences producing significant alignments:
                                                                  Max    Total Query   E   Per.                  
Description                                                       Score  Score cover Value Ident  Accession        
GAF domain-containing protein [Archangium gephyra]                31.2   31.2  29%   0.14  35.56  WP_053066321.1   
Sensory box histidine kinase [Archangium gephyra]                 31.2   31.2  29%   0.14  35.56  AKJ00853.1       


Alignments:
>GAF domain-containing protein [Archangium gephyra]
Sequence ID: WP_053066321.1 Length: 738 
>PAS domain-containing protein [Archangium gephyra]
Sequence ID: REG26019.1 Length: 738  
Range 1: 140 to 184

Score:31.2 bits(69), Expect:0.14, 
Method:Composition-based stats., 
Identities:16/45(36%), Positives:27/45(60%), Gaps:4/45(8%)

Query  94   ITIPIRTAFGHMSMLTVASRKPSLSLDQD----IDQLAAVTAVSL  134
            + +P+R A   + +L+ ASR+P L LD+D     + LA   A++L
Sbjct  140  MAVPLRLAGQLLGVLSFASREPELHLDEDALALAEDLAGCVALAL  184


>Sensory box histidine kinase [Archangium gephyra]
Sequence ID: AKJ00853.1 Length: 599 
Range 1: 1 to 45

Score:31.2 bits(69), Expect:0.14, 
Method:Composition-based stats., 
Identities:16/45(36%), Positives:27/45(60%), Gaps:4/45(8%)

Query  94   ITIPIRTAFGHMSMLTVASRKPSLSLDQD----IDQLAAVTAVSL  134
            + +P+R A   + +L+ ASR+P L LD+D     + LA   A++L
Sbjct  1    MAVPLRLAGQLLGVLSFASREPELHLDEDALALAEDLAGCVALAL  45


Query #176: A0A0D6T7L3_9RHOB/17-158 Query ID: lcl|Query_15986 Length: 142

Sequences producing significant alignments:
                                                                  Max    Total Query   E   Per.                  
Description                                                       Score  Score cover Value Ident  Accession        
Hypothetical protein AA314_07382 [Archangium gephyra]             28.1   28.1  36%   1.5   37.74  AKJ05756.1       
hypothetical protein [Archangium gephyra]                         28.1   28.1  36%   1.7   37.74  WP_053066972.1   


Alignments:
>Hypothetical protein AA314_07382 [Archangium gephyra]
Sequence ID: AKJ05756.1 Length: 666 
Range 1: 534 to 584

Score:28.1 bits(61), Expect:1.5, 
Method:Compositional matrix adjust., 
Identities:20/53(38%), Positives:24/53(45%), Gaps:3/53(5%)

Query  70   WDVDTLEGEDRAFFEQSRAHGVPHCGCAMYLYQPGSVSFGVFSLASDLP-APE  121
            W    LE E R F   +R  GVP     + L QPG+  F +   A   P APE
Sbjct  534  WQGVGLERERRIFV--ARRQGVPLAALVVELGQPGTNLFRLLDSARLFPLAPE  584


>hypothetical protein [Archangium gephyra]
Sequence ID: WP_053066972.1 Length: 701 
>hypothetical protein ATI61_102812 [Archangium gephyra]
Sequence ID: REG36434.1 Length: 701  
Range 1: 569 to 619

Score:28.1 bits(61), Expect:1.7, 
Method:Compositional matrix adjust., 
Identities:20/53(38%), Positives:24/53(45%), Gaps:3/53(5%)

Query  70   WDVDTLEGEDRAFFEQSRAHGVPHCGCAMYLYQPGSVSFGVFSLASDLP-APE  121
            W    LE E R F   +R  GVP     + L QPG+  F +   A   P APE
Sbjct  569  WQGVGLERERRIFV--ARRQGVPLAALVVELGQPGTNLFRLLDSARLFPLAPE  619


Query #177: A0A1I4HV20_9GAMM/30-173 Query ID: lcl|Query_15987 Length: 144

No significant similarity found.


Query #178: A0A1A5RDV5_9RHIZ/17-163 Query ID: lcl|Query_15988 Length: 147

No significant similarity found.


Query #179: A0A1I5L635_9BRAD/17-164 Query ID: lcl|Query_15989 Length: 148

No significant similarity found.


Query #180: A0A1Y5HH41_9RHOB/15-174 Query ID: lcl|Query_15990 Length: 160

No significant similarity found.


Query #181: A0A1R3WAQ7_9RHOB/15-174 Query ID: lcl|Query_15991 Length: 160

No significant similarity found.


Query #182: A0A0H3HDL2_KLEOK/23-165 Query ID: lcl|Query_15992 Length: 143

No significant similarity found.


Query #183: A0A0K0Y5B9_9RHOB/16-171 Query ID: lcl|Query_15993 Length: 156

No significant similarity found.


Query #184: A0A0D0KZK8_RHIRD/17-161 Query ID: lcl|Query_15994 Length: 145

Sequences producing significant alignments:
                                                                  Max    Total Query   E   Per.                  
Description                                                       Score  Score cover Value Ident  Accession        
Sensory box histidine kinase [Archangium gephyra]                 26.9   26.9  37%   3.6   33.33  AKJ08284.1       
PAS domain-containing protein [Archangium gephyra]                26.9   26.9  37%   3.8   33.33  WP_082175734.1   
PAS domain S-box-containing protein [Archangium gephyra]          26.6   26.6  37%   4.2   33.33  REG14222.1       
PAS domain-containing protein [Archangium gephyra]                26.6   26.6  37%   4.3   33.33  WP_147333278.1   


Alignments:
>Sensory box histidine kinase [Archangium gephyra]
Sequence ID: AKJ08284.1 Length: 798 
Range 1: 211 to 267

Score:26.9 bits(58), Expect:3.6, 
Method:Composition-based stats., 
Identities:19/57(33%), Positives:26/57(45%), Gaps:3/57(5%)

Query  69   WTADE--WPARGTSELRRFR-DRAINHGIRSGVTIPVEGSFGSTMMLTFASSAQAAD  122
            W++ E  W    T + R  R D A  HG+  G+ +PV GS     +L   S A   D
Sbjct  211  WSSREPLWSQDVTRDARFLRADVAARHGLHGGLFVPVPGSNRMHGVLELLSRAPRED  267


>PAS domain-containing protein [Archangium gephyra]
Sequence ID: WP_082175734.1 Length: 850 
Range 1: 263 to 319

Score:26.9 bits(58), Expect:3.8, 
Method:Composition-based stats., 
Identities:19/57(33%), Positives:26/57(45%), Gaps:3/57(5%)

Query  69   WTADE--WPARGTSELRRFR-DRAINHGIRSGVTIPVEGSFGSTMMLTFASSAQAAD  122
            W++ E  W    T + R  R D A  HG+  G+ +PV GS     +L   S A   D
Sbjct  263  WSSREPLWSQDVTRDARFLRADVAARHGLHGGLFVPVPGSNRMHGVLELLSRAPRED  319


>PAS domain S-box-containing protein, partial [Archangium gephyra]
Sequence ID: REG14222.1 Length: 500 
Range 1: 211 to 267

Score:26.6 bits(57), Expect:4.2, 
Method:Composition-based stats., 
Identities:19/57(33%), Positives:26/57(45%), Gaps:3/57(5%)

Query  69   WTADE--WPARGTSELRRFR-DRAINHGIRSGVTIPVEGSFGSTMMLTFASSAQAAD  122
            W++ E  W    T + R  R D A  HG+  G+ +PV GS     +L   S A   D
Sbjct  211  WSSREPLWSQDVTRDARFLRADVAARHGLHGGLFVPVPGSNRMHGVLELLSRAPRED  267


>PAS domain-containing protein, partial [Archangium gephyra]
Sequence ID: WP_147333278.1 Length: 552 
Range 1: 263 to 319

Score:26.6 bits(57), Expect:4.3, 
Method:Composition-based stats., 
Identities:19/57(33%), Positives:26/57(45%), Gaps:3/57(5%)

Query  69   WTADE--WPARGTSELRRFR-DRAINHGIRSGVTIPVEGSFGSTMMLTFASSAQAAD  122
            W++ E  W    T + R  R D A  HG+  G+ +PV GS     +L   S A   D
Sbjct  263  WSSREPLWSQDVTRDARFLRADVAARHGLHGGLFVPVPGSNRMHGVLELLSRAPRED  319


Query #185: A0A1I6KRT3_9BURK/14-160 Query ID: lcl|Query_15995 Length: 147

No significant similarity found.


Query #186: A0A1U9LG59_9PROT/28-177 Query ID: lcl|Query_15996 Length: 150

No significant similarity found.


Query #187: A0A125JTH1_9BURK/20-165 Query ID: lcl|Query_15997 Length: 146

No significant similarity found.


Query #188: A0A1I7LYK8_9BRAD/43-192 Query ID: lcl|Query_15998 Length: 150

No significant similarity found.


Query #189: E0SGK3_DICD3/95-250 Query ID: lcl|Query_15999 Length: 156

No significant similarity found.


Query #190: V4Q9W8_9CAUL/22-167 Query ID: lcl|Query_16000 Length: 146

Sequences producing significant alignments:
                                                                  Max    Total Query   E   Per.                  
Description                                                       Score  Score cover Value Ident  Accession        
ATP-dependent DNA helicase RecQ [Archangium gephyra]              30.8   30.8  24%   0.18  45.95  WP_047855525.1   
ATP-dependent DNA helicase RecQ [Archangium gephyra]              30.8   30.8  24%   0.20  45.95  AKJ00781.1       


Alignments:
>ATP-dependent DNA helicase RecQ [Archangium gephyra]
Sequence ID: WP_047855525.1 Length: 501 
Range 1: 289 to 319

Score:30.8 bits(68), Expect:0.18, 
Method:Compositional matrix adjust., 
Identities:17/37(46%), Positives:20/37(54%), Gaps:7/37(18%)

Query  25   IDDPDLPQRVHGRGVLH-NFPDDLRGYYQDNGCAAYD  60
            ID PD+      R V+H  FPD L  YYQ+ G A  D
Sbjct  289  IDKPDI------RFVVHWQFPDSLESYYQEAGRAGRD  319


>ATP-dependent DNA helicase RecQ [Archangium gephyra]
Sequence ID: AKJ00781.1 Length: 525 
>ATP-dependent DNA helicase RecQ [Archangium gephyra]
Sequence ID: REG25944.1 Length: 525  
Range 1: 313 to 343

Score:30.8 bits(68), Expect:0.20, 
Method:Compositional matrix adjust., 
Identities:17/37(46%), Positives:20/37(54%), Gaps:7/37(18%)

Query  25   IDDPDLPQRVHGRGVLH-NFPDDLRGYYQDNGCAAYD  60
            ID PD+      R V+H  FPD L  YYQ+ G A  D
Sbjct  313  IDKPDI------RFVVHWQFPDSLESYYQEAGRAGRD  343


Query #191: A0A0Q8NSK3_9RHIZ/18-165 Query ID: lcl|Query_16001 Length: 148

Sequences producing significant alignments:
                                                                  Max    Total Query   E   Per.                  
Description                                                       Score  Score cover Value Ident  Accession        
PAS domain S-box-containing protein [Archangium gephyra]          32.3   32.3  43%   0.064 31.25  REG26054.1       
PAS domain-containing protein [Archangium gephyra]                32.3   32.3  43%   0.065 31.25  WP_053066326.1   


Alignments:
>PAS domain S-box-containing protein [Archangium gephyra]
Sequence ID: REG26054.1 Length: 805 
Range 1: 345 to 400

Score:32.3 bits(72), Expect:0.064, 
Method:Composition-based stats., 
Identities:20/64(31%), Positives:31/64(48%), Gaps:8/64(12%)

Query  82   RKDPNFRRMDMMMADAASHGLKDGYTFPIHGRTGVLGNMMVGGKRPVDLSPVEISLFDAV  141
            R+ P+  R+++    AA          P+ G  GV+G ++V    P  LSP E     A+
Sbjct  345  RRYPSVARLELPYEAAA--------VMPLRGSRGVMGALVVNYAGPRTLSPDEQEFLLAL  396

Query  142  ARKG  145
            AR+G
Sbjct  397  ARQG  400


>PAS domain-containing protein [Archangium gephyra]
Sequence ID: WP_053066326.1 Length: 811 
>diguanylate cyclase/phosphodiesterase [Archangium gephyra]
Sequence ID: AKJ00885.1 Length: 811  
Range 1: 351 to 406

Score:32.3 bits(72), Expect:0.065, 
Method:Composition-based stats., 
Identities:20/64(31%), Positives:31/64(48%), Gaps:8/64(12%)

Query  82   RKDPNFRRMDMMMADAASHGLKDGYTFPIHGRTGVLGNMMVGGKRPVDLSPVEISLFDAV  141
            R+ P+  R+++    AA          P+ G  GV+G ++V    P  LSP E     A+
Sbjct  351  RRYPSVARLELPYEAAA--------VMPLRGSRGVMGALVVNYAGPRTLSPDEQEFLLAL  402

Query  142  ARKG  145
            AR+G
Sbjct  403  ARQG  406


Query #192: A0A1R1SC13_9ACTN/28-157 Query ID: lcl|Query_16002 Length: 130

Sequences producing significant alignments:
                                                                  Max    Total Query   E   Per.                  
Description                                                       Score  Score cover Value Ident  Accession        
MBL fold metallo-hydrolase [Archangium gephyra]                   30.0   30.0  63%   0.24  33.73  WP_047856103.1   
acyltransferase [Archangium gephyra]                              27.7   27.7  34%   1.3   35.42  WP_053066086.1   
Hypothetical protein AA314_01565 [Archangium gephyra]             26.2   26.2  12%   1.4   68.75  AKI99938.1       
serine esterase, putative [Archangium gephyra]                    26.2   26.2  20%   4.1   50.00  AKJ02650.1       
phospholipase [Archangium gephyra]                                25.8   25.8  20%   5.7   50.00  WP_116120949.1   


Alignments:
>MBL fold metallo-hydrolase [Archangium gephyra]
Sequence ID: WP_047856103.1 Length: 522 
>polyketide synthase [Archangium gephyra]
Sequence ID: AKJ01556.1 Length: 522 >L-ascorbate metabolism protein UlaG (beta-lactamase superfamily) [Archangium gephyra]
Sequence ID: REG34374.1 Length: 522  
Range 1: 284 to 359

Score:30.0 bits(66), Expect:0.24, 
Method:Compositional matrix adjust., 
Identities:28/83(34%), Positives:37/83(44%), Gaps:7/83(8%)

Query  27   PRRRRHTTLAGSYPDDATAYIETRLHHDPVFPVLRSPARGGLWLGDVPRHLLAASPGFQK  86
            P R  +  +  S+ D  +     RL H     VL  P   GL +GD    LLA S GF++
Sbjct  284  PPRIDYVLITHSHYDHLSIETLLRLRHRIGQLVL--PRSSGLLVGDYSPKLLARSLGFER  341

Query  87   VLRPLGIEDGVAQCLFAPDGRYV  109
            VL P      + + L  PDG  V
Sbjct  342  VLEP-----ELYESLPLPDGEIV  359


>acyltransferase [Archangium gephyra]
Sequence ID: WP_053066086.1 Length: 384 
>Hypothetical protein AA314_00911 [Archangium gephyra]
Sequence ID: AKI99284.1 Length: 384 >surface polysaccharide O-acyltransferase-like enzyme [Archangium gephyra]
Sequence ID: REG15423.1 Length: 384  
Range 1: 176 to 223

Score:27.7 bits(60), Expect:1.3, 
Method:Compositional matrix adjust., 
Identities:17/48(35%), Positives:23/48(47%), Gaps:3/48(6%)

Query  31   RHTTLAGSYPDDATAYIETRLHHDPVFPVLRSPARG---GLWLGDVPR  75
            R T LAG +P      + +R  + P+FP       G   GLWL +V R
Sbjct  176  RATVLAGGWPLALEQALVSRTSNFPIFPWSSYFFMGGLAGLWLAEVTR  223


>Hypothetical protein AA314_01565 [Archangium gephyra]
Sequence ID: AKI99938.1 Length: 60 
Range 1: 1 to 16

Score:26.2 bits(56), Expect:1.4, 
Method:Compositional matrix adjust., 
Identities:11/16(69%), Positives:13/16(81%), Gaps:0/16(0%)

Query  60  LRSPARGGLWLGDVPR  75
           + SPARGG WLG+V R
Sbjct  1   MASPARGGSWLGEVVR  16


>serine esterase, putative [Archangium gephyra]
Sequence ID: AKJ02650.1 Length: 174 
Range 1: 85 to 110

Score:26.2 bits(56), Expect:4.1, 
Method:Compositional matrix adjust., 
Identities:13/26(50%), Positives:17/26(65%), Gaps:0/26(0%)

Query  67   GLWLGDVPRHLLAASPGFQKVLRPLG  92
            G+  GD+ RH++A SPGF    R LG
Sbjct  85   GIGNGDLFRHIIAFSPGFAVPPRQLG  110


>phospholipase [Archangium gephyra]
Sequence ID: WP_116120949.1 Length: 243 
>putative esterase [Archangium gephyra]
Sequence ID: REG23195.1 Length: 243  
Range 1: 154 to 179

Score:25.8 bits(55), Expect:5.7, 
Method:Compositional matrix adjust., 
Identities:13/26(50%), Positives:17/26(65%), Gaps:0/26(0%)

Query  67   GLWLGDVPRHLLAASPGFQKVLRPLG  92
            G+  GD+ RH++A SPGF    R LG
Sbjct  154  GIGNGDLFRHIIAFSPGFAVPPRQLG  179


Query #193: A0A1H4YSR9_9RHOB/18-156 Query ID: lcl|Query_16003 Length: 139

No significant similarity found.


Query #194: A0A1S1WUN5_9NEIS/19-166 Query ID: lcl|Query_16004 Length: 148

Sequences producing significant alignments:
                                                                  Max    Total Query   E   Per.                  
Description                                                       Score  Score cover Value Ident  Accession        
hypothetical protein DI536_33270 [Archangium gephyra]             25.4   25.4  16%   7.7   40.00  PZR04928.1       


Alignments:
>hypothetical protein DI536_33270 [Archangium gephyra]
Sequence ID: PZR04928.1 Length: 132 
Range 1: 29 to 53

Score:25.4 bits(54), Expect:7.7, 
Method:Compositional matrix adjust., 
Identities:10/25(40%), Positives:12/25(48%), Gaps:0/25(0%)

Query  60  VVHHCRQSSVPLIWHRGRFEDEFSQ  84
            +   RQ SVP +    RF D F Q
Sbjct  29  TLDAVRQKSVPAVLGLSRFRDGFEQ  53


Query #195: J2FA68_9PSED/23-166 Query ID: lcl|Query_16005 Length: 144

No significant similarity found.


Query #196: A0A0Q6E171_9RHIZ/19-176 Query ID: lcl|Query_16006 Length: 158

Sequences producing significant alignments:
                                                                  Max    Total Query   E   Per.                  
Description                                                       Score  Score cover Value Ident  Accession        
PAS domain-containing protein [Archangium gephyra]                26.6   26.6  44%   5.7   24.29  WP_053067122.1   


Alignments:
>PAS domain-containing protein [Archangium gephyra]
Sequence ID: WP_053067122.1 Length: 943 
>sensory box histidine kinase [Archangium gephyra]
Sequence ID: AKJ06719.1 Length: 943 >PAS domain S-box-containing protein [Archangium gephyra]
Sequence ID: REG31977.1 Length: 943  
Range 1: 382 to 451

Score:26.6 bits(57), Expect:5.7, 
Method:Compositional matrix adjust., 
Identities:17/70(24%), Positives:23/70(32%), Gaps:0/70(0%)

Query  72   AKPFVWSYRPEDETVLARTITDLHAPVVGYVRDTRITCGMTVPIHLPRGDCATVTGIRHD  131
             +P  W   P    +    +T  H  V       R  CG  +PI  P G  A       D
Sbjct  382  GRPLSWEETPLSRALKGVPVTGAHWVVRRPDGSMRTLCGTALPIRRPDGSLAGAVLSARD  441

Query  132  ASSGFDREAQ  141
             +    RE +
Sbjct  442  ETERLMREVE  451


Query #197: A0A1Y0NCQ6_9BURK/18-161 Query ID: lcl|Query_16007 Length: 144

Sequences producing significant alignments:
                                                                  Max    Total Query   E   Per.                  
Description                                                       Score  Score cover Value Ident  Accession        
PLP-dependent aminotransferase family protein [Archangium...      30.0   30.0  38%   0.34  32.14  WP_047856764.1   


Alignments:
>PLP-dependent aminotransferase family protein [Archangium gephyra]
Sequence ID: WP_047856764.1 Length: 440 
>Transcriptional regulator, GntR family domain / Aspartate aminotransferase [Archangium gephyra]
Sequence ID: AKJ02453.1 Length: 440 >hydroxyphenylglycine aminotransferase [Archangium gephyra]
Sequence ID: REG28623.1 Length: 440  
Range 1: 375 to 428

Score:30.0 bits(66), Expect:0.34, 
Method:Compositional matrix adjust., 
Identities:18/56(32%), Positives:27/56(48%), Gaps:2/56(3%)

Query  85   LWDEAREHGLRVGWAQSSLDVLGSGGMLTLSRSCEFLNPQELEAKQQKMRWLVQVA  140
            L   AR H  +V W       LG+GG   L  SC +L P+ +E    ++  L++ A
Sbjct  375  LEQSARHH--QVIWTPMRYFYLGTGGEHELRLSCSYLTPERIEEGISRLARLIKSA  428


Query #198: A0A2D0B1J7_9RHIZ/19-165 Query ID: lcl|Query_16008 Length: 147

No significant similarity found.


Query #199: K0Q0Q1_9RHIZ/18-165 Query ID: lcl|Query_16009 Length: 148

No significant similarity found.


Query #200: A7MP16_CROS8/22-165 Query ID: lcl|Query_16010 Length: 144

No significant similarity found.


Query #201: V9QMQ3_9PSED/16-159 Query ID: lcl|Query_16011 Length: 144

No significant similarity found.


Query #202: A0A1G6M7H5_9RHOB/19-162 Query ID: lcl|Query_16012 Length: 144

Sequences producing significant alignments:
                                                                  Max    Total Query   E   Per.                  
Description                                                       Score  Score cover Value Ident  Accession        
alpha/beta fold hydrolase [Archangium gephyra]                    26.2   26.2  13%   6.8   52.63  WP_053067209.1   


Alignments:
>alpha/beta fold hydrolase [Archangium gephyra]
Sequence ID: WP_053067209.1 Length: 327 
>Proline iminopeptidase [Archangium gephyra]
Sequence ID: AKJ07430.1 Length: 327 >proline iminopeptidase [Archangium gephyra]
Sequence ID: REG26826.1 Length: 327  
Range 1: 97 to 115

Score:26.2 bits(56), Expect:6.8, 
Method:Compositional matrix adjust., 
Identities:10/19(53%), Positives:12/19(63%), Gaps:0/19(0%)

Query  31   DQYGCTTYPQPWVDRYLLQ  49
            DQ GC    +PW DRY L+
Sbjct  97   DQRGCGRSERPWDDRYSLE  115


Query #203: H5YBJ6_9BRAD/23-166 Query ID: lcl|Query_16013 Length: 144

Sequences producing significant alignments:
                                                                  Max    Total Query   E   Per.                  
Description                                                       Score  Score cover Value Ident  Accession        
hypothetical protein [Archangium gephyra]                         26.9   26.9  12%   3.6   50.00  WP_147332704.1   
hypothetical protein ATI61_101547 [Archangium gephyra]            26.9   26.9  12%   3.8   50.00  REG37561.1       
hypothetical protein [Archangium gephyra]                         26.9   26.9  12%   3.9   50.00  WP_047858203.1   
hypothetical protein [Archangium gephyra]                         26.6   26.6  17%   4.3   40.00  WP_047856742.1   


Alignments:
>hypothetical protein [Archangium gephyra]
Sequence ID: WP_147332704.1 Length: 891 
Range 1: 491 to 508

Score:26.9 bits(58), Expect:3.6, 
Method:Composition-based stats., 
Identities:9/18(50%), Positives:12/18(66%), Gaps:0/18(0%)

Query  105  PIHGLTGYEAGVSLGGVH  122
            P+HG  G+ AG+S   VH
Sbjct  491  PVHGAAGFNAGISFNEVH  508


>hypothetical protein ATI61_101547 [Archangium gephyra]
Sequence ID: REG37561.1 Length: 848 
Range 1: 448 to 465

Score:26.9 bits(58), Expect:3.8, 
Method:Composition-based stats., 
Identities:9/18(50%), Positives:12/18(66%), Gaps:0/18(0%)

Query  105  PIHGLTGYEAGVSLGGVH  122
            P+HG  G+ AG+S   VH
Sbjct  448  PVHGAAGFNAGISFNEVH  465


>hypothetical protein [Archangium gephyra]
Sequence ID: WP_047858203.1 Length: 847 
Range 1: 447 to 464

Score:26.9 bits(58), Expect:3.9, 
Method:Composition-based stats., 
Identities:9/18(50%), Positives:12/18(66%), Gaps:0/18(0%)

Query  105  PIHGLTGYEAGVSLGGVH  122
            P+HG  G+ AG+S   VH
Sbjct  447  PVHGAAGFNAGISFNEVH  464


>hypothetical protein [Archangium gephyra]
Sequence ID: WP_047856742.1 Length: 648 
>Hypothetical protein AA314_04051 [Archangium gephyra]
Sequence ID: AKJ02425.1 Length: 648 >hypothetical protein ATI61_108188 [Archangium gephyra]
Sequence ID: REG28650.1 Length: 648  
Range 1: 494 to 518

Score:26.6 bits(57), Expect:4.3, 
Method:Compositional matrix adjust., 
Identities:10/25(40%), Positives:15/25(60%), Gaps:0/25(0%)

Query  36   VLAKKWPAEWFSLYTQKGYDRVDPV  60
            VL      + F+  TQ G+DR+DP+
Sbjct  494  VLPDALDQQKFAALTQTGFDRIDPI  518


Query #204: A0A1X6Y8D5_9RHOB/22-124 Query ID: lcl|Query_16014 Length: 103

No significant similarity found.


Query #205: A0A1X7NS92_9RHIZ/21-165 Query ID: lcl|Query_16015 Length: 145

No significant similarity found.


Query #206: A0A1I5C7F6_9BRAD/23-166 Query ID: lcl|Query_16016 Length: 144

Sequences producing significant alignments:
                                                                  Max    Total Query   E   Per.                  
Description                                                       Score  Score cover Value Ident  Accession        
hypothetical protein [Archangium gephyra]                         29.6   29.6  43%   0.28  36.51  WP_047854645.1   


Alignments:
>hypothetical protein [Archangium gephyra]
Sequence ID: WP_047854645.1 Length: 153 
>Hypothetical protein AA314_01208 [Archangium gephyra]
Sequence ID: AKI99581.1 Length: 153 >hypothetical protein ATI61_109224 [Archangium gephyra]
Sequence ID: REG27883.1 Length: 153  
Range 1: 60 to 122

Score:29.6 bits(65), Expect:0.28, 
Method:Compositional matrix adjust., 
Identities:23/63(37%), Positives:27/63(42%), Gaps:1/63(1%)

Query  27   NPDQRFAQMVLAKRWPAGWFSLYTKSNYDRADPVVRLCRLSVNPFEWSEAPYDAERE-PD  85
             P+QR  Q+   K       +L   S      PVVRL    V  F  + APY A R  PD
Sbjct  60   TPEQRQRQIQWLKEHKEPLQTLSLGSALIITSPVVRLLLSGVLHFSQANAPYHAARSLPD  119

Query  86   AAE  88
            AA 
Sbjct  120  AAS  122


Query #207: W0H903_PSECI/25-170 Query ID: lcl|Query_16017 Length: 146

Sequences producing significant alignments:
                                                                  Max    Total Query   E   Per.                  
Description                                                       Score  Score cover Value Ident  Accession        
AAA family ATPase [Archangium gephyra]                            32.0   32.0  24%   0.089 30.56  WP_116119812.1   
Sensory box histidine kinase [Archangium gephyra]                 26.6   26.6  22%   5.5   33.33  AKJ03480.1       
PAS domain-containing protein [Archangium gephyra]                26.6   26.6  22%   5.7   33.33  WP_082175341.1   


Alignments:
>AAA family ATPase [Archangium gephyra]
Sequence ID: WP_116119812.1 Length: 1908 
>putative ATPase [Archangium gephyra]
Sequence ID: REG35775.1 Length: 1908  
Range 1: 1409 to 1444

Score:32.0 bits(71), Expect:0.089, 
Method:Composition-based stats., 
Identities:11/36(31%), Positives:20/36(55%), Gaps:0/36(0%)

Query  92    AHYGIEQGFTVPMHEPGRTFGSMHLAASLANKAFVP  127
             A + ++    VP+  P +  G ++L  +LA +AF P
Sbjct  1409  ARHAVKSALAVPIQRPPKAIGVLYLENNLATRAFTP  1444


>Sensory box histidine kinase [Archangium gephyra]
Sequence ID: AKJ03480.1 Length: 846 
Range 1: 534 to 566

Score:26.6 bits(57), Expect:5.5, 
Method:Composition-based stats., 
Identities:11/33(33%), Positives:18/33(54%), Gaps:0/33(0%)

Query  84   NLEVVEQSAHYGIEQGFTVPMHEPGRTFGSMHL  116
            N E+++           +VP+H  GRTFG++ L
Sbjct  534  NAEILDLLRRLRFTSFLSVPLHARGRTFGALTL  566


>PAS domain-containing protein [Archangium gephyra]
Sequence ID: WP_082175341.1 Length: 864 
>PAS domain S-box-containing protein [Archangium gephyra]
Sequence ID: REG24013.1 Length: 864  
Range 1: 552 to 584

Score:26.6 bits(57), Expect:5.7, 
Method:Composition-based stats., 
Identities:11/33(33%), Positives:18/33(54%), Gaps:0/33(0%)

Query  84   NLEVVEQSAHYGIEQGFTVPMHEPGRTFGSMHL  116
            N E+++           +VP+H  GRTFG++ L
Sbjct  552  NAEILDLLRRLRFTSFLSVPLHARGRTFGALTL  584


Query #208: W8S1E4_9RHOB/7-139 Query ID: lcl|Query_16018 Length: 133

Sequences producing significant alignments:
                                                                  Max    Total Query   E   Per.                  
Description                                                       Score  Score cover Value Ident  Accession        
penicillin amidase [Archangium gephyra]                           28.5   28.5  9%    0.89  84.62  WP_047857530.1   


Alignments:
>penicillin amidase [Archangium gephyra]
Sequence ID: WP_047857530.1 Length: 708 
>penicillin amidase family protein [Archangium gephyra]
Sequence ID: AKJ03475.1 Length: 708 >acyl-homoserine-lactone acylase [Archangium gephyra]
Sequence ID: REG24017.1 Length: 708  
Range 1: 576 to 588

Score:28.5 bits(62), Expect:0.89, 
Method:Compositional matrix adjust., 
Identities:11/13(85%), Positives:12/13(92%), Gaps:0/13(0%)

Query  76   PDPFGIMAEAAGY  88
            PDP G+MAEAAGY
Sbjct  576  PDPLGVMAEAAGY  588


Query #209: A0A0W1F539_9SPHN/19-164 Query ID: lcl|Query_16019 Length: 146

No significant similarity found.


Query #210: A0A017H9P9_9RHOB/1-130 Query ID: lcl|Query_16020 Length: 130

Sequences producing significant alignments:
                                                                  Max    Total Query   E   Per.                  
Description                                                       Score  Score cover Value Ident  Accession        
hypothetical protein [Archangium gephyra]                         25.8   25.8  21%   7.4   39.29  WP_053067278.1   


Alignments:
>hypothetical protein [Archangium gephyra]
Sequence ID: WP_053067278.1 Length: 458 
>Hypothetical protein AA314_09603 [Archangium gephyra]
Sequence ID: AKJ07977.1 Length: 458 >uncharacterized protein YtpQ (UPF0354 family) [Archangium gephyra]
Sequence ID: REG29721.1 Length: 458  
Range 1: 388 to 415

Score:25.8 bits(55), Expect:7.4, 
Method:Compositional matrix adjust., 
Identities:11/28(39%), Positives:15/28(53%), Gaps:0/28(0%)

Query  42   EKFFFDDPALRWSYDNTGAIRWEDLART  69
            E  FF DP+L       G  RWE+++R 
Sbjct  388  EVIFFMDPSLGPEAPPVGIARWEEVSRV  415


Query #211: A0A1E2S054_9RHIZ/16-139 Query ID: lcl|Query_16021 Length: 124

Sequences producing significant alignments:
                                                                  Max    Total Query   E   Per.                  
Description                                                       Score  Score cover Value Ident  Accession        
hypothetical protein [Archangium gephyra]                         28.1   28.1  79%   0.85  27.00  WP_047858394.1   
transporter [Archangium gephyra]                                  26.9   26.9  40%   2.2   28.00  PZR03600.1       


Alignments:
>hypothetical protein [Archangium gephyra]
Sequence ID: WP_047858394.1 Length: 224 
>Hypothetical protein AA314_06264 [Archangium gephyra]
Sequence ID: AKJ04638.1 Length: 224 >hypothetical protein ATI61_101284 [Archangium gephyra]
Sequence ID: REG37302.1 Length: 224  
Range 1: 123 to 207

Score:28.1 bits(61), Expect:0.85, 
Method:Compositional matrix adjust., 
Identities:27/100(27%), Positives:38/100(38%), Gaps:16/100(16%)

Query  26   AGNPHVDVPYYIGTTPENWVQTYISNGFVHVDPCVTRVRRSNAPFSWDEV-EVPRYDGSG  84
            AGNP + +    GTTP+ W  T     F       +R  R+   F+   V  +PR  G  
Sbjct  123  AGNPLLPLIRITGTTPQGWAATDFLRLF------SSRQIRAQIVFTPQGVWTLPRKQGGK  176

Query  85   RKSGACKVMEAAHDHGFTEGFVVPFHYTDPLGRVFSSSSA  124
             +  A ++      H  T          DPLG  F+   A
Sbjct  177  AQGVAARIEAILLTHSRT---------GDPLGLWFAEQPA  207


>transporter [Archangium gephyra]
Sequence ID: PZR03600.1 Length: 310 
Range 1: 156 to 203

Score:26.9 bits(58), Expect:2.2, 
Method:Compositional matrix adjust., 
Identities:14/50(28%), Positives:24/50(48%), Gaps:2/50(4%)

Query  49   ISNGFVHVDPCVTRVRRSNAPFSWDEVEVPRYDGSGRKSGACKVMEAAHD  98
            I+N FV  +P       ++ PF WDE+ +P   GS  K+    ++    +
Sbjct  156  IANSFVFKEPVFNY--SADFPFLWDEITLPVRYGSDWKAAKAMLVAVGEE  203


Query #212: A0A291GBT7_9RHOB/17-160 Query ID: lcl|Query_16022 Length: 144

No significant similarity found.


Query #213: I1B1D5_9RHOB/18-177 Query ID: lcl|Query_16023 Length: 160

No significant similarity found.


Query #214: A0A1M5SW36_9RHOB/11-136 Query ID: lcl|Query_16024 Length: 126

No significant similarity found.


Query #215: A0A0N1AJW9_9SPHN/14-159 Query ID: lcl|Query_16025 Length: 146

Sequences producing significant alignments:
                                                                  Max    Total Query   E   Per.                  
Description                                                       Score  Score cover Value Ident  Accession        
Malonyl CoA-acyl carrier protein transacylase [Archangium...      26.9   26.9  34%   3.8   37.25  AKJ02809.1       
hybrid non-ribosomal peptide synthetase/type I polyketide...      26.9   26.9  34%   3.8   37.25  WP_082175285.1   
hypothetical protein DI536_34320 [Archangium gephyra]             26.6   26.6  47%   4.9   25.30  PZR04435.1       
hybrid non-ribosomal peptide synthetase/type I polyketide...      26.2   26.2  34%   7.7   35.29  WP_047857044.1   


Alignments:
>Malonyl CoA-acyl carrier protein transacylase [Archangium gephyra]
Sequence ID: AKJ02809.1 Length: 12200 
Range 1: 11013 to 11063

Score:26.9 bits(58), Expect:3.8, 
Method:Compositional matrix adjust., 
Identities:19/51(37%), Positives:25/51(49%), Gaps:0/51(0%)

Query  88     HHILALGRAHGVGDGFTVPAHVPGEACGSCSFACEVGRPLPQVMLPLAQLA  138
              HHIL L   H V DG+++   V   A    +FA     PLP++ L  A  A
Sbjct  11013  HHILVLAMHHIVSDGWSMGILVREMAALYQAFASGQPSPLPELPLQYADYA  11063


>hybrid non-ribosomal peptide synthetase/type I polyketide synthase [Archangium gephyra]
Sequence ID: WP_082175285.1 Length: 12222 
Range 1: 11035 to 11085

Score:26.9 bits(58), Expect:3.8, 
Method:Compositional matrix adjust., 
Identities:19/51(37%), Positives:25/51(49%), Gaps:0/51(0%)

Query  88     HHILALGRAHGVGDGFTVPAHVPGEACGSCSFACEVGRPLPQVMLPLAQLA  138
              HHIL L   H V DG+++   V   A    +FA     PLP++ L  A  A
Sbjct  11035  HHILVLAMHHIVSDGWSMGILVREMAALYQAFASGQPSPLPELPLQYADYA  11085


>hypothetical protein DI536_34320 [Archangium gephyra]
Sequence ID: PZR04435.1 Length: 910 
Range 1: 716 to 795

Score:26.6 bits(57), Expect:4.9, 
Method:Compositional matrix adjust., 
Identities:21/83(25%), Positives:34/83(40%), Gaps:16/83(19%)

Query  29   VAMAGDAAIRLHNYPQRWADYYDENA-------------LGVSDPVHRASHVTSIGFPWS  75
            V ++GDA ++    P RW D     A             + + D + RA  VT    PW+
Sbjct  716  VLLSGDARVKPVEVPMRWEDEDRVGAHFVLPGSGTWHPVVKLGDRLFRAPPVT---LPWA  772

Query  76   RMAAMIPLTPGDHHILALGRAHG  98
                  P++ G   + ++ RA G
Sbjct  773  PEFEPAPVSEGKSLLSSVARAGG  795


>hybrid non-ribosomal peptide synthetase/type I polyketide synthase [Archangium gephyra]
Sequence ID: WP_047857044.1 Length: 12217 
>Malonyl CoA-acyl carrier protein transacylase [Archangium gephyra]
Sequence ID: AKJ02806.1 Length: 12217  
Range 1: 11031 to 11081

Score:26.2 bits(56), Expect:7.7, 
Method:Compositional matrix adjust., 
Identities:18/51(35%), Positives:25/51(49%), Gaps:0/51(0%)

Query  88     HHILALGRAHGVGDGFTVPAHVPGEACGSCSFACEVGRPLPQVMLPLAQLA  138
              HH+L L   H V DG+++   V   A    +FA     PLP++ L  A  A
Sbjct  11031  HHLLVLAMHHIVSDGWSMGILVREMAALYQAFASGQPSPLPELPLQYADYA  11081


Query #216: U2FU10_9BURK/89-239 Query ID: lcl|Query_16026 Length: 151

No significant similarity found.


Query #217: A0A257EV28_9RHOB/23-136 Query ID: lcl|Query_16027 Length: 114

No significant similarity found.


Query #218: H6SQ31_PARPM/23-177 Query ID: lcl|Query_16028 Length: 155

No significant similarity found.


Query #219: A5PE73_9SPHN/5-150 Query ID: lcl|Query_16029 Length: 146

No significant similarity found.


Query #220: A0A1B1PTQ2_9RHOB/13-138 Query ID: lcl|Query_16030 Length: 126

No significant similarity found.


Query #221: A0A286G5D1_9PROT/24-171 Query ID: lcl|Query_16031 Length: 148

Sequences producing significant alignments:
                                                                  Max    Total Query   E   Per.                  
Description                                                       Score  Score cover Value Ident  Accession        
Branched-chain amino acid transport system permease protein Li... 27.3   27.3  15%   2.6   52.17  AKJ07760.1       
branched-chain amino acid ABC transporter permease [Archangium... 27.3   27.3  15%   3.0   52.17  WP_047860703.1   
class I SAM-dependent methyltransferase [Archangium gephyra]      26.2   26.2  33%   7.1   41.18  WP_047860637.1   
PAS domain-containing protein [Archangium gephyra]                25.8   25.8  14%   8.3   52.38  WP_047855021.1   


Alignments:
>Branched-chain amino acid transport system permease protein LivM [Archangium gephyra]
Sequence ID: AKJ07760.1 Length: 329 
Range 1: 289 to 311

Score:27.3 bits(59), Expect:2.6, 
Method:Compositional matrix adjust., 
Identities:12/23(52%), Positives:13/23(56%), Gaps:0/23(0%)

Query  19   RMPTYGLFLGAAGMPAPAGLFTT  41
            RMP YGL L    +  P GLF T
Sbjct  289  RMPVYGLLLVVLMLSRPQGLFGT  311


>branched-chain amino acid ABC transporter permease [Archangium gephyra]
Sequence ID: WP_047860703.1 Length: 354 
>branched-chain amino acid transport system permease protein [Archangium gephyra]
Sequence ID: REG29513.1 Length: 354  
Range 1: 314 to 336

Score:27.3 bits(59), Expect:3.0, 
Method:Compositional matrix adjust., 
Identities:12/23(52%), Positives:13/23(56%), Gaps:0/23(0%)

Query  19   RMPTYGLFLGAAGMPAPAGLFTT  41
            RMP YGL L    +  P GLF T
Sbjct  314  RMPVYGLLLVVLMLSRPQGLFGT  336


>class I SAM-dependent methyltransferase [Archangium gephyra]
Sequence ID: WP_047860637.1 Length: 346 
>putative O-methyltransferase [Archangium gephyra]
Sequence ID: AKJ07675.1 Length: 346 >2-polyprenyl-3-methyl-5-hydroxy-6-metoxy-1,4-benzoquinol methylase [Archangium gephyra]
Sequence ID: REG29431.1 Length: 346  
Range 1: 30 to 78

Score:26.2 bits(56), Expect:7.1, 
Method:Compositional matrix adjust., 
Identities:21/51(41%), Positives:28/51(54%), Gaps:4/51(7%)

Query  96   FGIVDGLTVPLATSNAIGVFTALADGSRA--ERAAALRMRRDGIAALAMAV  144
            FG++   T  L     +GVF ALADGS    E AA L++  +G  AL  A+
Sbjct  30   FGMMASRT--LMAGERLGVFAALADGSATVEELAARLKLSPEGTRALLEAL  78


>PAS domain-containing protein [Archangium gephyra]
Sequence ID: WP_047855021.1 Length: 863 
>Phytochrome, two-component sensor histidine kinase [Archangium gephyra]
Sequence ID: AKJ00124.1 Length: 863 >PAS domain S-box-containing protein [Archangium gephyra]
Sequence ID: REG33176.1 Length: 863  
Range 1: 252 to 272

Score:25.8 bits(55), Expect:8.3, 
Method:Compositional matrix adjust., 
Identities:11/21(52%), Positives:15/21(71%), Gaps:0/21(0%)

Query  86   EAEHLRRAADFGIVDGLTVPL  106
            +AEHLR A + G+   +TVPL
Sbjct  252  DAEHLRIARELGLRSAMTVPL  272


Query #222: W4HQY2_9RHOB/17-176 Query ID: lcl|Query_16032 Length: 160

No significant similarity found.


Query #223: W4HR58_9RHOB/13-155 Query ID: lcl|Query_16033 Length: 143

No significant similarity found.


Query #224: A0A1M6MRL8_9BURK/56-212 Query ID: lcl|Query_16034 Length: 157

No significant similarity found.


Query #225: A0A0C5VR22_9GAMM/18-167 Query ID: lcl|Query_16035 Length: 150

Sequences producing significant alignments:
                                                                  Max    Total Query   E   Per.                  
Description                                                       Score  Score cover Value Ident  Accession        
hypothetical protein [Archangium gephyra]                         30.0   30.0  33%   0.35  30.19  WP_053067147.1   


Alignments:
>hypothetical protein [Archangium gephyra]
Sequence ID: WP_053067147.1 Length: 261 
>Acetyltransferase, gnat family [Archangium gephyra]
Sequence ID: AKJ06934.1 Length: 261 >hypothetical protein ATI61_105102 [Archangium gephyra]
Sequence ID: REG31778.1 Length: 261  
Range 1: 210 to 261

Score:30.0 bits(66), Expect:0.35, 
Method:Compositional matrix adjust., 
Identities:16/53(30%), Positives:27/53(50%), Gaps:4/53(7%)

Query  64   YCFENTAPVRWDKLVQLEQYIDAKGSEILEMAREAGLVNGC---SIPIRSPNG  113
            Y  E +A VRW  +  + + +   G+ + E+AR+A    G    S+P+  P G
Sbjct  210  YAEEGSARVRWHGVAPVARGLGVDGALLRELARQA-RARGWKVPSLPLHRPGG  261


Query #226: A0A239KH10_9RHOB/3-137 Query ID: lcl|Query_16036 Length: 135

No significant similarity found.


Query #227: H4F123_9RHIZ/24-170 Query ID: lcl|Query_16037 Length: 147

No significant similarity found.


Query #228: U3U315_9ENTR/1-71 Query ID: lcl|Query_16038 Length: 71

No significant similarity found.


Query #229: A0A1I3FMC0_9RHOB/17-164 Query ID: lcl|Query_16039 Length: 148

Sequences producing significant alignments:
                                                                  Max    Total Query   E   Per.                  
Description                                                       Score  Score cover Value Ident  Accession        
SCO family protein [Archangium gephyra]                           26.9   26.9  13%   3.4   55.00  WP_047860258.1   


Alignments:
>SCO family protein [Archangium gephyra]
Sequence ID: WP_047860258.1 Length: 289 
>Cytochrome oxidase biogenesis protein Sco1/SenC/PrrC, putative copper metallochaperone [Archangium gephyra]
Sequence ID: AKJ07154.1 Length: 289 >protein SCO1/2 [Archangium gephyra]
Sequence ID: REG26566.1 Length: 289  
Range 1: 60 to 79

Score:26.9 bits(58), Expect:3.4, 
Method:Compositional matrix adjust., 
Identities:11/20(55%), Positives:14/20(70%), Gaps:0/20(0%)

Query  66  LGGFAPIDWQTLDWSGRPVR  85
           LG  AP++ Q  D SG+PVR
Sbjct  60  LGDLAPLEAQFTDASGKPVR  79


Query #230: A0A074MZT8_9SPHN/17-165 Query ID: lcl|Query_16040 Length: 149

Sequences producing significant alignments:
                                                                  Max    Total Query   E   Per.                  
Description                                                       Score  Score cover Value Ident  Accession        
hypothetical protein [Archangium gephyra]                         29.3   29.3  20%   0.60  45.16  WP_047857381.1   
hypothetical protein ATI61_11859 [Archangium gephyra]             29.3   29.3  20%   0.66  45.16  REG22854.1       
hypothetical protein [Archangium gephyra]                         28.5   28.5  20%   0.74  45.16  WP_082175322.1   
transglycosylase SLT domain-containing protein [Archangium...     27.7   27.7  16%   2.3   37.50  WP_047854607.1   
N-acetylmuramoyl-L-alanine amidase [Archangium gephyra]           25.8   25.8  16%   8.3   36.00  WP_116119708.1   
Negative regulator of beta-lactamase expression [Archangium...    25.8   25.8  16%   8.4   36.00  AKJ04474.1       
transglycosylase SLT domain-containing protein [Archangium...     25.8   25.8  16%   8.5   41.67  WP_047856520.1   


Alignments:
>hypothetical protein [Archangium gephyra]
Sequence ID: WP_047857381.1 Length: 289 
>Hypothetical protein AA314_04903 [Archangium gephyra]
Sequence ID: AKJ03277.1 Length: 289  
Range 1: 234 to 262

Score:29.3 bits(64), Expect:0.60, 
Method:Compositional matrix adjust., 
Identities:14/31(45%), Positives:19/31(61%), Gaps:2/31(6%)

Query  71   GSMLTWQEAMQAGPNTPGNEAYFKAMREHGL  101
            GS+L    +M+AGP TP  EA+FK     G+
Sbjct  234  GSLLV--RSMRAGPATPQQEAWFKKQEASGM  262


>hypothetical protein ATI61_11859 [Archangium gephyra]
Sequence ID: REG22854.1 Length: 309 
Range 1: 254 to 282

Score:29.3 bits(64), Expect:0.66, 
Method:Compositional matrix adjust., 
Identities:14/31(45%), Positives:19/31(61%), Gaps:2/31(6%)

Query  71   GSMLTWQEAMQAGPNTPGNEAYFKAMREHGL  101
            GS+L    +M+AGP TP  EA+FK     G+
Sbjct  254  GSLLV--RSMRAGPATPQQEAWFKKQEASGM  282


>hypothetical protein [Archangium gephyra]
Sequence ID: WP_082175322.1 Length: 172 
Range 1: 117 to 145

Score:28.5 bits(62), Expect:0.74, 
Method:Compositional matrix adjust., 
Identities:14/31(45%), Positives:19/31(61%), Gaps:2/31(6%)

Query  71   GSMLTWQEAMQAGPNTPGNEAYFKAMREHGL  101
            GS+L    +M+AGP TP  EA+FK     G+
Sbjct  117  GSLLV--RSMRAGPATPQQEAWFKKQEASGM  145


>transglycosylase SLT domain-containing protein [Archangium gephyra]
Sequence ID: WP_047854607.1 Length: 535 
>Negative regulator of beta-lactamase expression [Archangium gephyra]
Sequence ID: AKI99524.1 Length: 535 >transglycosylase-like protein with SLT domain [Archangium gephyra]
Sequence ID: REG27934.1 Length: 535  
Range 1: 335 to 358

Score:27.7 bits(60), Expect:2.3, 
Method:Composition-based stats., 
Identities:9/24(38%), Positives:16/24(66%), Gaps:0/24(0%)

Query  2    IAEAIEYGCDVARAEGVVRHSYHV  25
            I  + +  CD+ + +G+VR SYH+
Sbjct  335  IDASAKLSCDITQGQGIVRDSYHI  358


>N-acetylmuramoyl-L-alanine amidase [Archangium gephyra]
Sequence ID: WP_116119708.1 Length: 523 
>N-acetylmuramoyl-L-alanine amidase [Archangium gephyra]
Sequence ID: REG37454.1 Length: 523  
Range 1: 324 to 348

Score:25.8 bits(55), Expect:8.3, 
Method:Compositional matrix adjust., 
Identities:9/25(36%), Positives:14/25(56%), Gaps:0/25(0%)

Query  1    DIAEAIEYGCDVARAEGVVRHSYHV  25
             I  + +  CD+AR   + R SYH+
Sbjct  324  QIDASAKLSCDIARDNNITRDSYHI  348


>Negative regulator of beta-lactamase expression [Archangium gephyra]
Sequence ID: AKJ04474.1 Length: 505 
Range 1: 306 to 330

Score:25.8 bits(55), Expect:8.4, 
Method:Compositional matrix adjust., 
Identities:9/25(36%), Positives:14/25(56%), Gaps:0/25(0%)

Query  1    DIAEAIEYGCDVARAEGVVRHSYHV  25
             I  + +  CD+AR   + R SYH+
Sbjct  306  QIDASAKLSCDIARDNNITRDSYHI  330


>transglycosylase SLT domain-containing protein [Archangium gephyra]
Sequence ID: WP_047856520.1 Length: 533 
>Negative regulator of beta-lactamase expression [Archangium gephyra]
Sequence ID: AKJ02116.1 Length: 533 >transglycosylase-like protein with SLT domain [Archangium gephyra]
Sequence ID: REG28954.1 Length: 533  
Range 1: 330 to 353

Score:25.8 bits(55), Expect:8.5, 
Method:Composition-based stats., 
Identities:10/24(42%), Positives:15/24(62%), Gaps:0/24(0%)

Query  2    IAEAIEYGCDVARAEGVVRHSYHV  25
            I  + +  CD++R   VVR SYH+
Sbjct  330  IDASAKLSCDISRDRTVVRDSYHI  353


Query #231: A0A0S2EJK9_9RHIZ/17-164 Query ID: lcl|Query_16041 Length: 148

Sequences producing significant alignments:
                                                                  Max    Total Query   E   Per.                  
Description                                                       Score  Score cover Value Ident  Accession        
glycoside hydrolase family 15 protein [Archangium gephyra]        26.6   26.6  15%   5.4   47.83  WP_053066569.1   


Alignments:
>glycoside hydrolase family 15 protein [Archangium gephyra]
Sequence ID: WP_053066569.1 Length: 647 
>Glucoamylase [Archangium gephyra]
Sequence ID: AKJ02512.1 Length: 647 >GH15 family glucan-1,4-alpha-glucosidase [Archangium gephyra]
Sequence ID: REG28567.1 Length: 647  
Range 1: 75 to 97

Score:26.6 bits(57), Expect:5.4, 
Method:Compositional matrix adjust., 
Identities:11/23(48%), Positives:14/23(60%), Gaps:0/23(0%)

Query  69  GVLPLVWDAETLYGYDPDDPDME  91
           G+ P VW  E+L  YDPD   +E
Sbjct  75  GITPAVWPFESLQRYDPDTNVLE  97


Query #232: A0A1S8CGN8_9GAMM/10-142 Query ID: lcl|Query_16042 Length: 133

Sequences producing significant alignments:
                                                                  Max    Total Query   E   Per.                  
Description                                                       Score  Score cover Value Ident  Accession        
family 43 glycosylhydrolase [Archangium gephyra]                  28.5   28.5  18%   1.0   54.17  WP_082175570.1   
type I glyceraldehyde-3-phosphate dehydrogenase [Archangium...    26.6   26.6  33%   4.3   30.43  PZR16732.1       


Alignments:
>family 43 glycosylhydrolase [Archangium gephyra]
Sequence ID: WP_082175570.1 Length: 422 
>Beta-xylosidase [Archangium gephyra]
Sequence ID: AKJ06139.1 Length: 422 >glycosyl hydrolase family 43 [Archangium gephyra]
Sequence ID: REG27108.1 Length: 422  
Range 1: 248 to 271

Score:28.5 bits(62), Expect:1.0, 
Method:Composition-based stats., 
Identities:13/24(54%), Positives:14/24(58%), Gaps:0/24(0%)

Query  49   NGLQYTDPVVITALNRLTPFLWHE  72
            NGLQ+TDPV        TP L HE
Sbjct  248  NGLQWTDPVTHQRHKAPTPILSHE  271


>type I glyceraldehyde-3-phosphate dehydrogenase [Archangium gephyra]
Sequence ID: PZR16732.1 Length: 335 
Range 1: 168 to 213

Score:26.6 bits(57), Expect:4.3, 
Method:Compositional matrix adjust., 
Identities:14/46(30%), Positives:20/46(43%), Gaps:2/46(4%)

Query  78   EEFGITNGYTFVLHDYNNNLATLSFIITAERRAEIT--QTLPQNKG  121
            E FGI +G    +H Y N+   L  +    RRA       +P + G
Sbjct  168  ETFGIEHGLMTTIHSYTNDQRILDLVHDDLRRARAAALSMIPSSTG  213


Query #233: A0A1L6JB46_9SPHN/20-165 Query ID: lcl|Query_16043 Length: 146

Sequences producing significant alignments:
                                                                  Max    Total Query   E   Per.                  
Description                                                       Score  Score cover Value Ident  Accession        
Hypothetical protein AA314_00256 [Archangium gephyra]             28.1   28.1  24%   1.6   30.56  AKI98629.1       
hypothetical protein [Archangium gephyra]                         27.7   27.7  24%   1.8   30.56  WP_075336098.1   
Zinc protease [Archangium gephyra]                                26.2   26.2  27%   7.9   25.00  AKI98805.1       
insulinase family protein [Archangium gephyra]                    26.2   26.2  27%   8.0   25.00  WP_047861338.1   


Alignments:
>Hypothetical protein AA314_00256 [Archangium gephyra]
Sequence ID: AKI98629.1 Length: 352 
>hypothetical protein ATI61_10630 [Archangium gephyra]
Sequence ID: REG30561.1 Length: 352  
Range 1: 128 to 163

Score:28.1 bits(61), Expect:1.6, 
Method:Compositional matrix adjust., 
Identities:11/36(31%), Positives:17/36(47%), Gaps:0/36(0%)

Query  3    SMLGALLGEMTARLGFSHFALTHHANILDTPDAIIR  38
             +   L+  +  RL +  +   HHA + D PDA  R
Sbjct  128  ELYDELVQRLRQRLDYESWVKEHHAELQDKPDAERR  163


>hypothetical protein [Archangium gephyra]
Sequence ID: WP_075336098.1 Length: 339 
Range 1: 115 to 150

Score:27.7 bits(60), Expect:1.8, 
Method:Compositional matrix adjust., 
Identities:11/36(31%), Positives:17/36(47%), Gaps:0/36(0%)

Query  3    SMLGALLGEMTARLGFSHFALTHHANILDTPDAIIR  38
             +   L+  +  RL +  +   HHA + D PDA  R
Sbjct  115  ELYDELVQRLRQRLDYESWVKEHHAELQDKPDAERR  150


>Zinc protease [Archangium gephyra]
Sequence ID: AKI98805.1 Length: 946 
Range 1: 208 to 247

Score:26.2 bits(56), Expect:7.9, 
Method:Compositional matrix adjust., 
Identities:10/40(25%), Positives:18/40(45%), Gaps:0/40(0%)

Query  69   SAGFPWHRVAELIEMTRGDLQHIDMARAHGLIDGFTVPAN  108
            S+ F WH   +    +R DL+++ + R       +  P N
Sbjct  208  SSAFSWHNYGKSTIGSRADLENVPIERLQAFYRKYYRPDN  247


>insulinase family protein [Archangium gephyra]
Sequence ID: WP_047861338.1 Length: 944 
>zinc protease [Archangium gephyra]
Sequence ID: REG30725.1 Length: 944  
Range 1: 206 to 245

Score:26.2 bits(56), Expect:8.0, 
Method:Compositional matrix adjust., 
Identities:10/40(25%), Positives:18/40(45%), Gaps:0/40(0%)

Query  69   SAGFPWHRVAELIEMTRGDLQHIDMARAHGLIDGFTVPAN  108
            S+ F WH   +    +R DL+++ + R       +  P N
Sbjct  206  SSAFSWHNYGKSTIGSRADLENVPIERLQAFYRKYYRPDN  245


Query #234: A0A1M5WYI7_9RHOB/51-194 Query ID: lcl|Query_16044 Length: 144

No significant similarity found.


Query #235: A0A178XW91_SINSA/101-250 Query ID: lcl|Query_16045 Length: 150

Sequences producing significant alignments:
                                                                  Max    Total Query   E   Per.                  
Description                                                       Score  Score cover Value Ident  Accession        
YebC/PmpR family DNA-binding transcriptional regulator...         28.9   28.9  43%   0.68  25.76  WP_047856623.1   


Alignments:
>YebC/PmpR family DNA-binding transcriptional regulator [Archangium gephyra]
Sequence ID: WP_047856623.1 Length: 249 
>Hypothetical protein AA314_03880 [Archangium gephyra]
Sequence ID: AKJ02254.1 Length: 249 >YebC/PmpR family DNA-binding regulatory protein [Archangium gephyra]
Sequence ID: REG28815.1 Length: 249  
Range 1: 136 to 200

Score:28.9 bits(63), Expect:0.68, 
Method:Compositional matrix adjust., 
Identities:17/66(26%), Positives:32/66(48%), Gaps:2/66(3%)

Query  15   KFGCKWVAYGPLTTDHKASNPVRCDSEEILNY-PDGWQERCLEMGYERIAPVIKESRMGA  73
            K G   V  GP + D      +   +E++LN+ PDG++ R        +A  +++S +  
Sbjct  136  KKGLITVKPGP-SEDEVMEKAIEAGAEDVLNHGPDGFEVRTAPADLHAVAASLEQSGLKL  194

Query  74   GTIRWS  79
            G  +W+
Sbjct  195  GEQKWT  200


Query #236: A0A1N7L572_9RHOB/19-136 Query ID: lcl|Query_16046 Length: 118

No significant similarity found.


Query #237: G2E771_9GAMM/16-171 Query ID: lcl|Query_16047 Length: 156

No significant similarity found.


Query #238: A0A1W2C832_9RHIZ/22-164 Query ID: lcl|Query_16048 Length: 143

Sequences producing significant alignments:
                                                                  Max    Total Query   E   Per.                  
Description                                                       Score  Score cover Value Ident  Accession        
SDR family oxidoreductase [Archangium gephyra]                    27.3   27.3  13%   2.0   52.63  WP_047854737.1   


Alignments:
>SDR family oxidoreductase [Archangium gephyra]
Sequence ID: WP_047854737.1 Length: 245 
>3-oxoacyl-[acyl-carrier protein] reductase [Archangium gephyra]
Sequence ID: AKI99711.1 Length: 245 >3-oxoacyl-[acyl-carrier protein] reductase [Archangium gephyra]
Sequence ID: REG27761.1 Length: 245  
Range 1: 189 to 207

Score:27.3 bits(59), Expect:2.0, 
Method:Compositional matrix adjust., 
Identities:10/19(53%), Positives:15/19(78%), Gaps:0/19(0%)

Query  85   RLSQLGLPEDGLTFPLPSR  103
            RL +LG+PED +T  +P+R
Sbjct  189  RLKELGVPEDKITSAIPAR  207


Query #239: A0A1C0SML6_9RHIZ/23-165 Query ID: lcl|Query_16049 Length: 143

Sequences producing significant alignments:
                                                                  Max    Total Query   E   Per.                  
Description                                                       Score  Score cover Value Ident  Accession        
hypothetical protein [Archangium gephyra]                         28.1   28.1  37%   1.3   32.73  WP_047859797.1   
tetratricopeptide repeat protein [Archangium gephyra]             26.9   26.9  40%   3.4   30.65  WP_147332914.1   
tetratricopeptide repeat protein [Archangium gephyra]             26.2   26.2  42%   6.1   29.23  WP_053067064.1   
hypothetical protein DI536_34365 [Archangium gephyra]             25.4   25.4  47%   9.4   27.94  PZR04443.1       


Alignments:
>hypothetical protein [Archangium gephyra]
Sequence ID: WP_047859797.1 Length: 415 
>TPR domain protein [Archangium gephyra]
Sequence ID: AKJ06524.1 Length: 415 >hypothetical protein ATI61_105490 [Archangium gephyra]
Sequence ID: REG32162.1 Length: 415  
Range 1: 211 to 265

Score:28.1 bits(61), Expect:1.3, 
Method:Compositional matrix adjust., 
Identities:18/55(33%), Positives:26/55(47%), Gaps:2/55(3%)

Query  54   DPILKLALGGVRPVEWTMARHRFPEC--EPLFEAAQEIGISTEGVALPLPSPAGR  106
            +P+L+LA    R  E+   R RFP+   EPL     ++ +  E    P   PA R
Sbjct  211  EPLLRLAKKTGRLDEYERLRKRFPDVAHEPLGPGEGQVLVVVESGLAPEKEPADR  265


>tetratricopeptide repeat protein, partial [Archangium gephyra]
Sequence ID: WP_147332914.1 Length: 355 
Range 1: 150 to 211

Score:26.9 bits(58), Expect:3.4, 
Method:Compositional matrix adjust., 
Identities:19/62(31%), Positives:28/62(45%), Gaps:4/62(6%)

Query  28   LKVCRLHHTFGAY--AAEIYRV--RSLHRIDPILKLALGGVRPVEWTMARHRFPECEPLF  83
            L+V  L      Y  A  +YR     L   + +++L    +R  EW  AR ++ E  PLF
Sbjct  150  LRVSELKEARDRYEEALPLYRTIGDRLGEANTLMRLGDLALRVDEWKEAREKYEEALPLF  209

Query  84   EA  85
             A
Sbjct  210  RA  211


>tetratricopeptide repeat protein [Archangium gephyra]
Sequence ID: WP_053067064.1 Length: 737 
>TPR repeat protein [Archangium gephyra]
Sequence ID: AKJ06284.1 Length: 737  
Range 1: 532 to 596

Score:26.2 bits(56), Expect:6.1, 
Method:Compositional matrix adjust., 
Identities:19/65(29%), Positives:29/65(44%), Gaps:4/65(6%)

Query  28   LKVCRLHHTFGAY--AAEIYRV--RSLHRIDPILKLALGGVRPVEWTMARHRFPECEPLF  83
            L+V  L      Y  A  +YR     L   + +++L    +R  EW  AR ++ E  PLF
Sbjct  532  LRVSELKEARDRYEEALPLYRTIGDRLGEANTLMRLGDLALRVDEWKEAREKYEEALPLF  591

Query  84   EAAQE  88
             A  +
Sbjct  592  RAIDD  596


>hypothetical protein DI536_34365 [Archangium gephyra]
Sequence ID: PZR04443.1 Length: 361 
Range 1: 68 to 121

Score:25.4 bits(54), Expect:9.4, 
Method:Compositional matrix adjust., 
Identities:19/68(28%), Positives:25/68(36%), Gaps:14/68(20%)

Query  67   VEWTMARHRFPECEPLFEAAQEIGISTEGVALPLPSPAGRMALLAINVNMPANEWSSYRR  126
            V W +AR R              G+S E  ++     A    LL   + +P  EW     
Sbjct  68   VTWWLARAR--------------GVSQERASVIADRQAQAGGLLLTRLELPVGEWELGLN  113

Query  127  HHLRDFQL  134
              LRDF L
Sbjct  114  QSLRDFPL  121


Query #240: X7FCN9_9RHOB/12-155 Query ID: lcl|Query_16050 Length: 144

Sequences producing significant alignments:
                                                                  Max    Total Query   E   Per.                  
Description                                                       Score  Score cover Value Ident  Accession        
hypothetical protein [Archangium gephyra]                         25.8   25.8  40%   3.1   24.14  WP_047861661.1   
hypothetical protein ATI61_104330 [Archangium gephyra]            25.8   25.8  40%   4.5   24.14  REG33040.1       


Alignments:
>hypothetical protein [Archangium gephyra]
Sequence ID: WP_047861661.1 Length: 75 
>Hypothetical protein AA314_01887 [Archangium gephyra]
Sequence ID: AKJ00261.1 Length: 75  
Range 1: 13 to 64

Score:25.8 bits(55), Expect:3.1, 
Method:Compositional matrix adjust., 
Identities:14/58(24%), Positives:22/58(37%), Gaps:6/58(10%)

Query  9   LHRLCDELEFDFASYAVSHPLTNDVQGYHTYPEAWKEHYGRSGYHTIDPTIYQSMRSV  66
           L + CDEL          HPL  D +G       W +  G   Y      +  ++R++
Sbjct  13  LRQACDELGLPLTYRGCVHPLLRDPEG------EWPQCCGGGCYPCAQTLVDVAVRTL  64


>hypothetical protein ATI61_104330 [Archangium gephyra]
Sequence ID: REG33040.1 Length: 98 
Range 1: 36 to 87

Score:25.8 bits(55), Expect:4.5, 
Method:Compositional matrix adjust., 
Identities:14/58(24%), Positives:22/58(37%), Gaps:6/58(10%)

Query  9   LHRLCDELEFDFASYAVSHPLTNDVQGYHTYPEAWKEHYGRSGYHTIDPTIYQSMRSV  66
           L + CDEL          HPL  D +G       W +  G   Y      +  ++R++
Sbjct  36  LRQACDELGLPLTYRGCVHPLLRDPEG------EWPQCCGGGCYPCAQTLVDVAVRTL  87


Query #241: A0A255HLN1_9BURK/32-177 Query ID: lcl|Query_16051 Length: 146

Sequences producing significant alignments:
                                                                  Max    Total Query   E   Per.                  
Description                                                       Score  Score cover Value Ident  Accession        
alpha-hydroxy-acid oxidizing protein [Archangium gephyra]         26.9   26.9  15%   3.9   45.45  WP_047857960.1   


Alignments:
>alpha-hydroxy-acid oxidizing protein [Archangium gephyra]
Sequence ID: WP_047857960.1 Length: 398 
>L-lactate dehydrogenase [Archangium gephyra]
Sequence ID: AKJ04057.1 Length: 398 >L-lactate dehydrogenase (cytochrome) [Archangium gephyra]
Sequence ID: REG37860.1 Length: 398  
Range 1: 36 to 57

Score:26.9 bits(58), Expect:3.9, 
Method:Compositional matrix adjust., 
Identities:10/22(45%), Positives:16/22(72%), Gaps:0/22(0%)

Query  12  SNRLGFDYYFYRARFVLDHTRR  33
           +NR GF+ Y +RAR ++D + R
Sbjct  36  ANRRGFERYLFRARSLVDVSAR  57


Query #242: A0A1G7V390_9BURK/1-135 Query ID: lcl|Query_16052 Length: 135

Sequences producing significant alignments:
                                                                  Max    Total Query   E   Per.                  
Description                                                       Score  Score cover Value Ident  Accession        
Hypothetical protein AA314_05918 [Archangium gephyra]             30.8   30.8  21%   0.040 51.72  AKJ04292.1       
hypothetical protein [Archangium gephyra]                         25.4   25.4  17%   9.2   43.48  WP_047857280.1   


Alignments:
>Hypothetical protein AA314_05918 [Archangium gephyra]
Sequence ID: AKJ04292.1 Length: 80 
Range 1: 2 to 29

Score:30.8 bits(68), Expect:0.040, 
Method:Compositional matrix adjust., 
Identities:15/29(52%), Positives:18/29(62%), Gaps:1/29(3%)

Query  59  ELEHLPAAQGGAGEGKAFIERGRAHGLHR  87
            L HLP A GG G G+  +ERG+  G HR
Sbjct  2   RLAHLPIALGGEGNGR-VVERGQGRGFHR  29


>hypothetical protein [Archangium gephyra]
Sequence ID: WP_047857280.1 Length: 270 
>Hypothetical protein AA314_04766 [Archangium gephyra]
Sequence ID: AKJ03140.1 Length: 270 >calcineurin-like phosphoesterase family protein [Archangium gephyra]
Sequence ID: REG22982.1 Length: 270  
Range 1: 9 to 31

Score:25.4 bits(54), Expect:9.2, 
Method:Compositional matrix adjust., 
Identities:10/23(43%), Positives:16/23(69%), Gaps:0/23(0%)

Query  42  NPILQYSFSNTAPILWSELEHLP  64
           NP+ ++++ + AP   SEL HLP
Sbjct  9   NPVHEWTYLSAAPRGGSELRHLP  31


Query #243: A0A1Q3Z1M9_9RHIZ/15-159 Query ID: lcl|Query_16053 Length: 145

Sequences producing significant alignments:
                                                                  Max    Total Query   E   Per.                  
Description                                                       Score  Score cover Value Ident  Accession        
non-ribosomal peptide synthetase [Archangium gephyra]             30.8   30.8  26%   0.18  39.47  WP_116120876.1   
amino acid adenylation domain-containing protein [Archangium...   30.8   30.8  26%   0.23  39.47  WP_047857561.1   
hypothetical protein [Archangium gephyra]                         26.2   26.2  64%   5.3   21.51  WP_047857581.1   


Alignments:
>non-ribosomal peptide synthetase, partial [Archangium gephyra]
Sequence ID: WP_116120876.1 Length: 2496 
>amino acid adenylation domain-containing protein, partial [Archangium gephyra]
Sequence ID: REG23971.1 Length: 2496  
Range 1: 796 to 832

Score:30.8 bits(68), Expect:0.18, 
Method:Compositional matrix adjust., 
Identities:15/38(39%), Positives:23/38(60%), Gaps:1/38(2%)

Query  98   GWTDGFSVPIYGPGGYFGLVTMAGKEQPMPSALRCELH  135
            GW +G SVPI  P G   L  + G+ +P+P  ++ EL+
Sbjct  796  GW-EGASVPIGKPIGNLKLYVLDGRLEPVPVGVQGELY  832


>amino acid adenylation domain-containing protein [Archangium gephyra]
Sequence ID: WP_047857561.1 Length: 10853 
>Malonyl CoA-acyl carrier protein transacylase [Archangium gephyra]
Sequence ID: AKJ03531.1 Length: 10853  
Range 1: 796 to 832

Score:30.8 bits(68), Expect:0.23, 
Method:Compositional matrix adjust., 
Identities:15/38(39%), Positives:23/38(60%), Gaps:1/38(2%)

Query  98   GWTDGFSVPIYGPGGYFGLVTMAGKEQPMPSALRCELH  135
            GW +G SVPI  P G   L  + G+ +P+P  ++ EL+
Sbjct  796  GW-EGASVPIGKPIGNLKLYVLDGRLEPVPVGVQGELY  832


>hypothetical protein [Archangium gephyra]
Sequence ID: WP_047857581.1 Length: 238 
>putative lipoprotein [Archangium gephyra]
Sequence ID: AKJ03552.1 Length: 238 >hypothetical protein ATI61_119195 [Archangium gephyra]
Sequence ID: REG22663.1 Length: 238  
Range 1: 140 to 232

Score:26.2 bits(56), Expect:5.3, 
Method:Compositional matrix adjust., 
Identities:20/93(22%), Positives:38/93(40%), Gaps:0/93(0%)

Query  3    DAVKDCFRQRIAVHGYTASACGAFLPADNGPETHFFFQDWPPAWIELYVRRNFVAADYVV  62
            DA  +     + + G T    G FLPA  GPE  F  +       E+++    +  + + 
Sbjct  140  DADAEGLTPEVDMEGRTLLLEGRFLPASGGPEQPFRLESATLTNAEVWLEGLSLTPEALE  199

Query  63   AESRRRIAPFTWLEAKAERTLSRAERDIWDTAA  95
            A     +A   W++     +   AE+ + + A+
Sbjct  200  ASRTLHLAYDRWMDGVDPTSPGAAEQVLRNVAS  232


Query #244: A0A0J6R4Y5_9RHIZ/24-196 Query ID: lcl|Query_16054 Length: 173

Sequences producing significant alignments:
                                                                  Max    Total Query   E   Per.                  
Description                                                       Score  Score cover Value Ident  Accession        
DEAD/DEAH box helicase [Archangium gephyra]                       27.7   27.7  10%   3.4   57.89  WP_047860328.1   


Alignments:
>DEAD/DEAH box helicase [Archangium gephyra]
Sequence ID: WP_047860328.1 Length: 1325 
>Superfamily II DNA/RNA helicase, SNF2 family [Archangium gephyra]
Sequence ID: AKJ07250.1 Length: 1325 >helicase-like protein [Archangium gephyra]
Sequence ID: REG26658.1 Length: 1325  
Range 1: 727 to 745

Score:27.7 bits(60), Expect:3.4, 
Method:Compositional matrix adjust., 
Identities:11/19(58%), Positives:14/19(73%), Gaps:0/19(0%)

Query  108  HDAHGFQGGISLAGERVEM  126
            HD  G +GG+ L GERVE+
Sbjct  727  HDWFGVRGGVELEGERVEL  745


Query #245: D4DYW0_SEROD/15-156 Query ID: lcl|Query_16055 Length: 142

Sequences producing significant alignments:
                                                                  Max    Total Query   E   Per.                  
Description                                                       Score  Score cover Value Ident  Accession        
ABC transporter ATP-binding protein [Archangium gephyra]          25.8   25.8  32%   7.3   27.59  WP_047859896.1   


Alignments:
>ABC transporter ATP-binding protein [Archangium gephyra]
Sequence ID: WP_047859896.1 Length: 320 
>PilH [Archangium gephyra]
Sequence ID: AKJ06659.1 Length: 320 >ABC-2 type transport system ATP-binding protein [Archangium gephyra]
Sequence ID: REG32033.1 Length: 320  
Range 1: 44 to 101

Score:25.8 bits(55), Expect:7.3, 
Method:Compositional matrix adjust., 
Identities:16/58(28%), Positives:23/58(39%), Gaps:12/58(20%)

Query  22   LLGVTGHGRDINQAVVLT------------NHPPAWRETYTRLGYINTDPTVAHCLGG  67
            LLG  G G+     ++L               PP+ RE   R+GY+  +P     L G
Sbjct  44   LLGPNGAGKSTTIKILLNLVQPSGGEARLFGMPPSEREARRRVGYVPENPAPYEYLTG  101


Query #246: A0A125Q4K2_9RHIZ/19-164 Query ID: lcl|Query_16056 Length: 146

No significant similarity found.


Query #247: A0A0Q6LHR0_9RHIZ/91-180 Query ID: lcl|Query_16057 Length: 90

Sequences producing significant alignments:
                                                                  Max    Total Query   E   Per.                  
Description                                                       Score  Score cover Value Ident  Accession        
Hypothetical protein AA314_00187 [Archangium gephyra]             25.8   25.8  54%   2.4   24.49  AKI98560.1       
O-acetyl-ADP-ribose deacetylase [Archangium gephyra]              25.4   25.4  54%   3.9   24.49  WP_082174876.1   


Alignments:
>Hypothetical protein AA314_00187 [Archangium gephyra]
Sequence ID: AKI98560.1 Length: 180 
>O-acetyl-ADP-ribose deacetylase (regulator of RNase III) [Archangium gephyra]
Sequence ID: REG20341.1 Length: 180  
Range 1: 77 to 125

Score:25.8 bits(55), Expect:2.4, 
Method:Compositional matrix adjust., 
Identities:12/49(24%), Positives:20/49(40%), Gaps:0/49(0%)

Query  4    RHIRQSTAPCWWADDAGAEAAFSQLAWTSRIEPQAHGGRGIAFPVYTDG  52
            RH+  +  P W     G     ++   +     + HG R +AFP  + G
Sbjct  77   RHVIHTVGPVWQGGHRGERGTLARCYHSVFELVERHGLRSVAFPSISTG  125


>O-acetyl-ADP-ribose deacetylase [Archangium gephyra]
Sequence ID: WP_082174876.1 Length: 224 
Range 1: 121 to 169

Score:25.4 bits(54), Expect:3.9, 
Method:Compositional matrix adjust., 
Identities:12/49(24%), Positives:20/49(40%), Gaps:0/49(0%)

Query  4    RHIRQSTAPCWWADDAGAEAAFSQLAWTSRIEPQAHGGRGIAFPVYTDG  52
            RH+  +  P W     G     ++   +     + HG R +AFP  + G
Sbjct  121  RHVIHTVGPVWQGGHRGERGTLARCYHSVFELVERHGLRSVAFPSISTG  169


Query #248: A0A1I6LVY3_9RHOB/29-137 Query ID: lcl|Query_16058 Length: 109

No significant similarity found.


Query #249: A0A1E5Q946_9PROT/38-191 Query ID: lcl|Query_16059 Length: 154

Sequences producing significant alignments:
                                                                  Max    Total Query   E   Per.                  
Description                                                       Score  Score cover Value Ident  Accession        
A/G-specific adenine glycosylase [Archangium gephyra]             28.1   28.1  70%   1.4   26.23  WP_047856215.1   


Alignments:
>A/G-specific adenine glycosylase [Archangium gephyra]
Sequence ID: WP_047856215.1 Length: 376 
>A/G-specific adenine glycosylase [Archangium gephyra]
Sequence ID: AKJ01700.1 Length: 376 >A/G-specific DNA-adenine glycosylase [Archangium gephyra]
Sequence ID: REG34512.1 Length: 376  
Range 1: 205 to 306

Score:28.1 bits(61), Expect:1.4, 
Method:Compositional matrix adjust., 
Identities:32/122(26%), Positives:49/122(40%), Gaps:34/122(27%)

Query  38   GISHCYPDDWVSYYMEHNYVQLDPVRQHCLATRNGFMWDEMLRSRDVTSAQKK-------  90
            G + C P        E+    L PVR+ CLA RNG + DE+  ++ V +A K+       
Sbjct  205  GATVCRP--------ENPLCLLCPVREQCLAYRNGRV-DELPPAK-VRAAPKRMTLAVAV  254

Query  91   -------LMNQGTEAGLHTGLAIPFHGPYGEVYGVGLACSTKVPDLSRFLRQIEIMSVQF  143
                   L+ +  E GL  GL   +  P  EV           PD +  ++  E +  + 
Sbjct  255  WAHEGRLLLARRAEKGLFGGL---WELPAAEV-------EDDTPDPASAVKLAEALGAEV  304

Query  144  HV  145
             V
Sbjct  305  RV  306


Query #250: A0A286I0H4_9RHIZ/28-177 Query ID: lcl|Query_16060 Length: 150

Sequences producing significant alignments:
                                                                  Max    Total Query   E   Per.                  
Description                                                       Score  Score cover Value Ident  Accession        
zinc dependent phospholipase C family protein [Archangium...      27.7   27.7  31%   1.9   31.91  WP_047856642.1   


Alignments:
>zinc dependent phospholipase C family protein [Archangium gephyra]
Sequence ID: WP_047856642.1 Length: 297 
>Hypothetical protein AA314_03910 [Archangium gephyra]
Sequence ID: AKJ02284.1 Length: 297 >hypothetical protein ATI61_108328 [Archangium gephyra]
Sequence ID: REG28786.1 Length: 297  
Range 1: 150 to 196

Score:27.7 bits(60), Expect:1.9, 
Method:Compositional matrix adjust., 
Identities:15/47(32%), Positives:24/47(51%), Gaps:0/47(0%)

Query  85   QELSTQKLIAAIHLFSRFELTTGVGFPVQDSESKRYAVCFLGDREPL  131
            +EL    L+ +  L ++FE+T   GFPV+      Y +  L  +E L
Sbjct  150  RELHGVDLVGSPRLRAKFEVTKSAGFPVKGIGRGIYELVRLASQETL  196


Query #251: A0A238IY47_9RHOB/14-157 Query ID: lcl|Query_16061 Length: 144

No significant similarity found.


Query #252: A0A1S8Y793_9ENTR/11-158 Query ID: lcl|Query_16062 Length: 148

Sequences producing significant alignments:
                                                                  Max    Total Query   E   Per.                  
Description                                                       Score  Score cover Value Ident  Accession        
sigma-54-dependent Fis family transcriptional regulator...        30.4   30.4  25%   0.29  28.95  WP_047853826.1   
DNRLRE domain-containing protein [Archangium gephyra]             27.7   27.7  17%   2.3   50.00  WP_082174912.1   


Alignments:
>sigma-54-dependent Fis family transcriptional regulator [Archangium gephyra]
Sequence ID: WP_047853826.1 Length: 515 
>Nitrogenase [Archangium gephyra]
Sequence ID: AKI98468.1 Length: 515 >Nif-specific regulatory protein [Archangium gephyra]
Sequence ID: REG20432.1 Length: 515  
Range 1: 384 to 421

Score:30.4 bits(67), Expect:0.29, 
Method:Composition-based stats., 
Identities:11/38(29%), Positives:22/38(57%), Gaps:0/38(0%)

Query  40   LPEHLVANYLKKKNQNIDPVIISALNRVTSFSWDENIK  77
            L +H VA Y ++  +NI  +   A++ + S+ W  N++
Sbjct  384  LADHFVAKYSREHGKNIRRISTPAIDMLVSYHWPGNVR  421


>DNRLRE domain-containing protein [Archangium gephyra]
Sequence ID: WP_082174912.1 Length: 1264 
>Branched-chain amino acid ABC transporter, amino acid-binding protein [Archangium gephyra]
Sequence ID: AKI98981.1 Length: 1264 >outer membrane protein assembly factor BamB [Archangium gephyra]
Sequence ID: REG30889.1 Length: 1264  
Range 1: 1145 to 1170

Score:27.7 bits(60), Expect:2.3, 
Method:Composition-based stats., 
Identities:13/26(50%), Positives:14/26(53%), Gaps:0/26(0%)

Query  13    LAHYDGINYVYAVMNKANTDKILIIS  38
             LAH DG NY YA     N    LI+S
Sbjct  1145  LAHLDGTNYTYASTPVMNASGNLIVS  1170


Query #253: A0A1U9LB98_9PROT/1-98 Query ID: lcl|Query_16063 Length: 98

Sequences producing significant alignments:
                                                                  Max    Total Query   E   Per.                  
Description                                                       Score  Score cover Value Ident  Accession        
Alpha-1,2-mannosidase [Archangium gephyra]                        25.0   25.0  56%   5.7   26.56  AKJ05343.1       
hypothetical protein [Archangium gephyra]                         25.0   25.0  56%   5.8   26.56  WP_082175498.1   
hypothetical protein ATI61_102404 [Archangium gephyra]            25.0   25.0  56%   5.8   26.56  REG36030.1       


Alignments:
>Alpha-1,2-mannosidase [Archangium gephyra]
Sequence ID: AKJ05343.1 Length: 297 
Range 1: 118 to 181

Score:25.0 bits(53), Expect:5.7, 
Method:Composition-based stats., 
Identities:17/64(27%), Positives:29/64(45%), Gaps:9/64(14%)

Query  23   DWATIPKMSRKEKKVMALSQEYGVGAYGLSIPVRGLRGELGVLTVT---------SNQEG  73
            DWA+    + KE++V++         YG+ IP+  L      +T++         S +EG
Sbjct  118  DWASGKPATVKEQQVVSACLAAHGNKYGIRIPMSVLGKNAKAVTISYTSSELTTFSAREG  177

Query  74   VFTG  77
             F G
Sbjct  178  CFFG  181


>hypothetical protein [Archangium gephyra]
Sequence ID: WP_082175498.1 Length: 312 
Range 1: 133 to 196

Score:25.0 bits(53), Expect:5.8, 
Method:Composition-based stats., 
Identities:17/64(27%), Positives:29/64(45%), Gaps:9/64(14%)

Query  23   DWATIPKMSRKEKKVMALSQEYGVGAYGLSIPVRGLRGELGVLTVT---------SNQEG  73
            DWA+    + KE++V++         YG+ IP+  L      +T++         S +EG
Sbjct  133  DWASGKPATVKEQQVVSACLAAHGNKYGIRIPMSVLGKNAKAVTISYTSSELTTFSAREG  192

Query  74   VFTG  77
             F G
Sbjct  193  CFFG  196


>hypothetical protein ATI61_102404 [Archangium gephyra]
Sequence ID: REG36030.1 Length: 323 
Range 1: 144 to 207

Score:25.0 bits(53), Expect:5.8, 
Method:Composition-based stats., 
Identities:17/64(27%), Positives:29/64(45%), Gaps:9/64(14%)

Query  23   DWATIPKMSRKEKKVMALSQEYGVGAYGLSIPVRGLRGELGVLTVT---------SNQEG  73
            DWA+    + KE++V++         YG+ IP+  L      +T++         S +EG
Sbjct  144  DWASGKPATVKEQQVVSACLAAHGNKYGIRIPMSVLGKNAKAVTISYTSSELTTFSAREG  203

Query  74   VFTG  77
             F G
Sbjct  204  CFFG  207


Query #254: A0A0Q5D329_9RHIZ/18-164 Query ID: lcl|Query_16064 Length: 147

No significant similarity found.


Query #255: A0A1F3BW75_9DELT/34-181 Query ID: lcl|Query_16065 Length: 148

Sequences producing significant alignments:
                                                                  Max    Total Query   E   Per.                  
Description                                                       Score  Score cover Value Ident  Accession        
aconitate hydratase AcnA [Archangium gephyra]                     32.7   32.7  33%   0.046 35.85  WP_047855717.1   


Alignments:
>aconitate hydratase AcnA [Archangium gephyra]
Sequence ID: WP_047855717.1 Length: 910 
>Aconitate hydratase [Archangium gephyra]
Sequence ID: AKJ01041.1 Length: 910 >aconitate hydratase [Archangium gephyra]
Sequence ID: REG24640.1 Length: 910  
Range 1: 325 to 377

Score:32.7 bits(73), Expect:0.046, 
Method:Composition-based stats., 
Identities:19/53(36%), Positives:27/53(50%), Gaps:3/53(5%)

Query  82   GRPREVISLTVDFGLREGYVLGWRSPDPTGADTL---LSFKSPSMRHDRRSAD  131
            GRP E++SL   +   +G      +PDP  +DTL   LS   PS+   +R  D
Sbjct  325  GRPEELVSLAEAYFKEQGLFHTANTPDPVFSDTLELDLSTVVPSLAGPKRPQD  377


Query #256: A0A120GBY4_9SPHN/19-179 Query ID: lcl|Query_16066 Length: 161

Sequences producing significant alignments:
                                                                  Max    Total Query   E   Per.                  
Description                                                       Score  Score cover Value Ident  Accession        
hypothetical protein [Archangium gephyra]                         26.6   26.6  16%   5.5   44.44  WP_047857851.1   


Alignments:
>hypothetical protein [Archangium gephyra]
Sequence ID: WP_047857851.1 Length: 540 
>Hypothetical protein AA314_05539 [Archangium gephyra]
Sequence ID: AKJ03913.1 Length: 540 >hypothetical protein ATI61_116160 [Archangium gephyra]
Sequence ID: REG23688.1 Length: 540  
Range 1: 155 to 181

Score:26.6 bits(57), Expect:5.5, 
Method:Composition-based stats., 
Identities:12/27(44%), Positives:16/27(59%), Gaps:0/27(0%)

Query  34   SAPDLFASNMPEYWLEEYNAAGLAADD  60
            S P LF+ +  +  L EYN AG+  DD
Sbjct  155  SGPQLFSRDGTKLALVEYNDAGIQRDD  181


Query #257: A0A2A3C9S8_9RHIZ/18-162 Query ID: lcl|Query_16067 Length: 145

No significant similarity found.


Query #258: A0A2D8PED2_9RHOB/7-131 Query ID: lcl|Query_16068 Length: 125

No significant similarity found.


Query #259: A0A251X2U7_9RHOB/9-130 Query ID: lcl|Query_16069 Length: 122

Sequences producing significant alignments:
                                                                  Max    Total Query   E   Per.                  
Description                                                       Score  Score cover Value Ident  Accession        
methyltransferase domain-containing protein [Archangium gephyra]  29.3   29.3  37%   0.37  32.61  WP_053066207.1   
LamG domain-containing protein [Archangium gephyra]               28.5   28.5  62%   0.66  23.68  WP_047858954.1   


Alignments:
>methyltransferase domain-containing protein [Archangium gephyra]
Sequence ID: WP_053066207.1 Length: 737 
>Trans-aconitate 2-methyltransferase [Archangium gephyra]
Sequence ID: AKI99978.1 Length: 737 >methyltransferase family protein [Archangium gephyra]
Sequence ID: REG33313.1 Length: 737  
Range 1: 233 to 278

Score:29.3 bits(64), Expect:0.37, 
Method:Compositional matrix adjust., 
Identities:15/46(33%), Positives:23/46(50%), Gaps:0/46(0%)

Query  21   IMLQTYRTDWTAKYVEKGMVVSDPTVHWAFQNRGAARWSEMDLPDP  66
            I+ + YRTDW  + +E+    S      AF+ RG    S M + +P
Sbjct  233  ILRKDYRTDWDVELLEEYTYYSQAQFEAAFRRRGLRIVSSMPIRNP  278


>LamG domain-containing protein [Archangium gephyra]
Sequence ID: WP_047858954.1 Length: 578 
>Hypothetical protein AA314_07035 [Archangium gephyra]
Sequence ID: AKJ05409.1 Length: 578 >concanavalin A-like lectin/glucanase superfamily protein [Archangium gephyra]
Sequence ID: REG36093.1 Length: 578  
Range 1: 43 to 111

Score:28.5 bits(62), Expect:0.66, 
Method:Compositional matrix adjust., 
Identities:18/76(24%), Positives:34/76(44%), Gaps:7/76(9%)

Query  27   RTDWTAKYVEKGMVVSDPTVHWAFQNRGAARWSEMDLPDPQNVMPQAAEYGLAYGCVTSI  86
            R + +   VE+G+++  P  HWAF++   +    + + D         +Y    G  ++ 
Sbjct  43   RAEESVAEVERGLILPTPVGHWAFEDTAGS----LTVRDSSGNGADGTKYN---GVTSNF  95

Query  87   QPKDVQSMGFFARDDR  102
              +  QS+ F   DDR
Sbjct  96   SGRIGQSLIFDGVDDR  111


Query #260: Q11ZG0_POLSJ/30-177 Query ID: lcl|Query_16070 Length: 148

No significant similarity found.


Query #261: A0A258L1B0_9RHIZ/22-170 Query ID: lcl|Query_16071 Length: 149

No significant similarity found.


Query #262: A0A0F7PJ75_9RHIZ/20-165 Query ID: lcl|Query_16072 Length: 146

No significant similarity found.


Query #263: A0A132BW85_9RHOB/15-174 Query ID: lcl|Query_16073 Length: 160

Sequences producing significant alignments:
                                                                  Max    Total Query   E   Per.                  
Description                                                       Score  Score cover Value Ident  Accession        
Hypothetical protein AA314_05928 [Archangium gephyra]             28.1   28.1  33%   1.7   30.91  AKJ04302.1       
outer membrane beta-barrel domain-containing protein [Archangi... 28.1   28.1  33%   1.7   30.91  WP_082175928.1   
outer membrane beta-barrel protein [Archangium gephyra]           27.7   27.7  33%   1.9   30.91  REG37619.1       


Alignments:
>Hypothetical protein AA314_05928 [Archangium gephyra]
Sequence ID: AKJ04302.1 Length: 286 
Range 1: 85 to 139

Score:28.1 bits(61), Expect:1.7, 
Method:Compositional matrix adjust., 
Identities:17/55(31%), Positives:27/55(49%), Gaps:2/55(3%)

Query  98   FDFNMRMGV--RAGYTISFHSATQRFKGAIALAARPESSQDAVEDIWAEHGQDIV  150
            ++F   +GV  RAGY +S H+   R      LA   +   D +ED+W  +   +V
Sbjct  85   YNFFNTLGVEARAGYALSRHTGLARSISESFLAREDKKLTDELEDMWEMNLHGVV  139


>outer membrane beta-barrel domain-containing protein [Archangium gephyra]
Sequence ID: WP_082175928.1 Length: 271 
Range 1: 70 to 124

Score:28.1 bits(61), Expect:1.7, 
Method:Compositional matrix adjust., 
Identities:17/55(31%), Positives:27/55(49%), Gaps:2/55(3%)

Query  98   FDFNMRMGV--RAGYTISFHSATQRFKGAIALAARPESSQDAVEDIWAEHGQDIV  150
            ++F   +GV  RAGY +S H+   R      LA   +   D +ED+W  +   +V
Sbjct  70   YNFFNTLGVEARAGYALSRHTGLARSISESFLAREDKKLTDELEDMWEMNLHGVV  124


>outer membrane beta-barrel protein [Archangium gephyra]
Sequence ID: REG37619.1 Length: 284 
Range 1: 83 to 137

Score:27.7 bits(60), Expect:1.9, 
Method:Compositional matrix adjust., 
Identities:17/55(31%), Positives:27/55(49%), Gaps:2/55(3%)

Query  98   FDFNMRMGV--RAGYTISFHSATQRFKGAIALAARPESSQDAVEDIWAEHGQDIV  150
            ++F   +GV  RAGY +S H+   R      LA   +   D +ED+W  +   +V
Sbjct  83   YNFFNTLGVEARAGYALSRHTGLARSISESFLAREDKKLTDELEDMWEMNLHGVV  137


Query #264: V6EXG3_9PROT/20-163 Query ID: lcl|Query_16074 Length: 144

No significant similarity found.


Query #265: S9S093_9RHOB/17-176 Query ID: lcl|Query_16075 Length: 160

No significant similarity found.


Query #266: G8Q7A7_PSEFL/17-176 Query ID: lcl|Query_16076 Length: 160

No significant similarity found.


Query #267: S4YCD3_SORCE/21-163 Query ID: lcl|Query_16077 Length: 143

No significant similarity found.


Query #268: Q1GQ40_SPHAL/45-192 Query ID: lcl|Query_16078 Length: 148

Sequences producing significant alignments:
                                                                  Max    Total Query   E   Per.                  
Description                                                       Score  Score cover Value Ident  Accession        
RCC1 repeat domain protein [Archangium gephyra]                   26.9   26.9  26%   4.0   35.90  AYM52484.1       


Alignments:
>RCC1 repeat domain protein [Archangium gephyra]
Sequence ID: AYM52484.1 Length: 864 
Range 1: 626 to 659

Score:26.9 bits(58), Expect:4.0, 
Method:Composition-based stats., 
Identities:14/39(36%), Positives:23/39(58%), Gaps:5/39(12%)

Query  98   VGDGFTVPRHLPGEASGTCSFAVRPHADIPADMLHAAEI  136
            +GDG TV R+ PG+      FA+ P   + A +LH++ +
Sbjct  626  LGDGTTVSRNTPGQV-----FALGPVLGLSAGILHSSVV  659


Query #269: SOLR_RALSO/17-159 Query ID: lcl|Query_16079 Length: 143

Sequences producing significant alignments:
                                                                  Max    Total Query   E   Per.                  
Description                                                       Score  Score cover Value Ident  Accession        
hypothetical protein DI536_17970 [Archangium gephyra]             25.8   25.8  13%   7.3   63.16  PZR11028.1       


Alignments:
>hypothetical protein DI536_17970 [Archangium gephyra]
Sequence ID: PZR11028.1 Length: 358 
Range 1: 219 to 237

Score:25.8 bits(55), Expect:7.3, 
Method:Compositional matrix adjust., 
Identities:12/19(63%), Positives:12/19(63%), Gaps:0/19(0%)

Query  125  ELEQLSATTNWLANLAHAL  143
            ELEQLSA  NWL   A  L
Sbjct  219  ELEQLSAQVNWLQRYAQIL  237


Query #270: A0A0Q9D9N9_9RHIZ/29-173 Query ID: lcl|Query_16080 Length: 145

Sequences producing significant alignments:
                                                                  Max    Total Query   E   Per.                  
Description                                                       Score  Score cover Value Ident  Accession        
transcriptional regulator [Archangium gephyra]                    25.0   25.0  27%   8.3   32.61  PZR06715.1       


Alignments:
>transcriptional regulator [Archangium gephyra]
Sequence ID: PZR06715.1 Length: 115 
Range 1: 3 to 48

Score:25.0 bits(53), Expect:8.3, 
Method:Compositional matrix adjust., 
Identities:15/46(33%), Positives:22/46(47%), Gaps:6/46(13%)

Query  69   TKLPVTGGP------ELLDIAAKPVDEAMVHRLLAHPEMARHFAVL  108
            T L   G P      E L   AKPV++ +    L  P++++H  VL
Sbjct  3    TSLAALGDPNRFRIVEFLRDGAKPVNDIVEGLKLNQPQVSKHLKVL  48


Query #271: Q3K6H8_PSEPF/17-157 Query ID: lcl|Query_16081 Length: 141

No significant similarity found.


Query #272: A3XBR5_9RHOB/15-174 Query ID: lcl|Query_16082 Length: 160

No significant similarity found.


Query #273: W1E8E0_KLEPN/22-167 Query ID: lcl|Query_16083 Length: 146

Sequences producing significant alignments:
                                                                  Max    Total Query   E   Per.                  
Description                                                       Score  Score cover Value Ident  Accession        
hypothetical protein DI536_25600 [Archangium gephyra]             26.2   26.2  7%    2.0   90.91  PZR08014.1       


Alignments:
>hypothetical protein DI536_25600 [Archangium gephyra]
Sequence ID: PZR08014.1 Length: 72 
Range 1: 47 to 57

Score:26.2 bits(56), Expect:2.0, 
Method:Compositional matrix adjust., 
Identities:10/11(91%), Positives:10/11(90%), Gaps:0/11(0%)

Query  80  RDAPALWDGAR  90
           RDAPALWDG R
Sbjct  47  RDAPALWDGER  57


Query #274: A0A0Q6VXK0_9BURK/9-152 Query ID: lcl|Query_16084 Length: 144

Sequences producing significant alignments:
                                                                  Max    Total Query   E   Per.                  
Description                                                       Score  Score cover Value Ident  Accession        
Hypothetical protein AA314_06730 [Archangium gephyra]             28.1   28.1  31%   0.73  31.58  AKJ05104.1       
tetratricopeptide repeat protein [Archangium gephyra]             27.7   27.7  31%   1.9   31.58  WP_147332775.1   


Alignments:
>Hypothetical protein AA314_06730 [Archangium gephyra]
Sequence ID: AKJ05104.1 Length: 102 
Range 1: 5 to 61

Score:28.1 bits(61), Expect:0.73, 
Method:Compositional matrix adjust., 
Identities:18/57(32%), Positives:22/57(38%), Gaps:11/57(19%)

Query  78   LFSPNPGLWEEARAHGLNVGWAQSSC-----------DAQGGVGMLTLARGHDALGA  123
            L  P+PGL  E + H L +GW +              DAQG         G  ALG 
Sbjct  5    LVQPSPGLRAEGQFHPLTLGWVRPYARLGATAFFVEEDAQGATTFFGGVSGRAALGV  61


>tetratricopeptide repeat protein [Archangium gephyra]
Sequence ID: WP_147332775.1 Length: 548 
Range 1: 451 to 507

Score:27.7 bits(60), Expect:1.9, 
Method:Compositional matrix adjust., 
Identities:18/57(32%), Positives:22/57(38%), Gaps:11/57(19%)

Query  78   LFSPNPGLWEEARAHGLNVGWAQSSC-----------DAQGGVGMLTLARGHDALGA  123
            L  P+PGL  E + H L +GW +              DAQG         G  ALG 
Sbjct  451  LVQPSPGLRAEGQFHPLTLGWVRPYARLGATAFFVEEDAQGATTFFGGVSGRAALGV  507


Query #275: A0A1M4TX51_9RHOB/5-120 Query ID: lcl|Query_16085 Length: 116

No significant similarity found.


Query #276: A0A1X4NW71_9RHOB/17-176 Query ID: lcl|Query_16086 Length: 160

No significant similarity found.


Query #277: A0A1G7JED4_9RHOB/22-137 Query ID: lcl|Query_16087 Length: 116

No significant similarity found.


Query #278: A0A0W1A2W8_9GAMM/13-164 Query ID: lcl|Query_16088 Length: 152

Sequences producing significant alignments:
                                                                  Max    Total Query   E   Per.                  
Description                                                       Score  Score cover Value Ident  Accession        
hypothetical protein DI536_34490 [Archangium gephyra]             25.8   25.8  20%   8.2   38.71  PZR04327.1       


Alignments:
>hypothetical protein DI536_34490 [Archangium gephyra]
Sequence ID: PZR04327.1 Length: 499 
Range 1: 226 to 256

Score:25.8 bits(55), Expect:8.2, 
Method:Composition-based stats., 
Identities:12/31(39%), Positives:17/31(54%), Gaps:0/31(0%)

Query  113  PKGEFVILVLHQRINESGLTNWEDHLDTWLG  143
            P+GEF+ L L +   +  L   + H  TWLG
Sbjct  226  PRGEFIALQLARTDEKRQLALIKKHGKTWLG  256


Query #279: A0A1X4J0M6_9RHOB/21-91 Query ID: lcl|Query_16089 Length: 71

No significant similarity found.


Query #280: A0A1L8PW71_9RHIZ/21-162 Query ID: lcl|Query_16090 Length: 142

Sequences producing significant alignments:
                                                                  Max    Total Query   E   Per.                  
Description                                                       Score  Score cover Value Ident  Accession        
hypothetical protein [Archangium gephyra]                         27.3   27.3  21%   2.2   40.00  WP_053066960.1   
hypothetical protein ATI61_102739 [Archangium gephyra]            26.6   26.6  21%   4.2   40.00  REG36362.1       


Alignments:
>hypothetical protein [Archangium gephyra]
Sequence ID: WP_053066960.1 Length: 177 
Range 1: 64 to 92

Score:27.3 bits(59), Expect:2.2, 
Method:Compositional matrix adjust., 
Identities:12/30(40%), Positives:18/30(60%), Gaps:1/30(3%)

Query  81   KRDFSREANGLGICSGVTIPVPAGFGHMSL  110
            +RD   E N   I   ++ PVP G+GHM++
Sbjct  64   RRDCDEE-NRQCISECMSTPVPRGYGHMTI  92


>hypothetical protein ATI61_102739 [Archangium gephyra]
Sequence ID: REG36362.1 Length: 220 
Range 1: 107 to 135

Score:26.6 bits(57), Expect:4.2, 
Method:Compositional matrix adjust., 
Identities:12/30(40%), Positives:18/30(60%), Gaps:1/30(3%)

Query  81   KRDFSREANGLGICSGVTIPVPAGFGHMSL  110
            +RD   E N   I   ++ PVP G+GHM++
Sbjct  107  RRDCDEE-NRQCISECMSTPVPRGYGHMTI  135


Query #281: A0A1X6YNL5_9RHOB/15-174 Query ID: lcl|Query_16091 Length: 160

No significant similarity found.


Query #282: A0A0Q6S956_9RHIZ/22-168 Query ID: lcl|Query_16092 Length: 147

No significant similarity found.


Query #283: A5V7U1_SPHWW/45-185 Query ID: lcl|Query_16093 Length: 141

No significant similarity found.


Query #284: Q88E21_PSEPK/17-160 Query ID: lcl|Query_16094 Length: 144

No significant similarity found.


Query #285: A0A0Q4S7J1_9BURK/4-127 Query ID: lcl|Query_16095 Length: 124

No significant similarity found.


Query #286: A0A0H5BDV3_BLAVI/26-167 Query ID: lcl|Query_16096 Length: 142

Sequences producing significant alignments:
                                                                  Max    Total Query   E   Per.                  
Description                                                       Score  Score cover Value Ident  Accession        
hypothetical protein DI536_09345 [Archangium gephyra]             26.2   26.2  38%   5.7   35.71  PZR14972.1       


Alignments:
>hypothetical protein DI536_09345 [Archangium gephyra]
Sequence ID: PZR14972.1 Length: 354 
Range 1: 133 to 181

Score:26.2 bits(56), Expect:5.7, 
Method:Compositional matrix adjust., 
Identities:20/56(36%), Positives:27/56(48%), Gaps:8/56(14%)

Query  22   AGLP-QPGRGIGTGTVLASTWPEGLLHDYLGARWFETDPTVLVMRRSPGLFSDTVL  76
            AGLP QP  G        S+W +  L   LGARW       L + R+PG ++ + L
Sbjct  133  AGLPHQPPAGFDPAQ-FDSSWSDEALLSKLGARW------SLTLTRTPGTYAYSNL  181


Query #287: A0A0Q8AGS8_9PSED/17-160 Query ID: lcl|Query_16097 Length: 144

No significant similarity found.


Query #288: A4ELE0_9RHOB/29-135 Query ID: lcl|Query_16098 Length: 107

Sequences producing significant alignments:
                                                                  Max    Total Query   E   Per.                  
Description                                                       Score  Score cover Value Ident  Accession        
hypothetical protein DI536_19575 [Archangium gephyra]             28.1   28.1  53%   0.60  32.20  PZR10449.1       


Alignments:
>hypothetical protein DI536_19575 [Archangium gephyra]
Sequence ID: PZR10449.1 Length: 356 
Range 1: 88 to 141

Score:28.1 bits(61), Expect:0.60, 
Method:Compositional matrix adjust., 
Identities:19/59(32%), Positives:29/59(49%), Gaps:7/59(11%)

Query  30   WAYGNVGTIRWFKLAEDDPK--RIIAQAQTFGMRFGVTVSVFDSSADAQRSFASFTRSD  86
            W  G+ GT+   +LA+       ++ QA+ FG RFG+ V V     D     AS+  S+
Sbjct  88   WELGSKGTVHAKELADSVTADGGLLGQARAFGARFGIGVDV-----DLGTRLASWVESE  141


Query #289: A0A159Z178_9RHOB/19-136 Query ID: lcl|Query_16099 Length: 118

Sequences producing significant alignments:
                                                                  Max    Total Query   E   Per.                  
Description                                                       Score  Score cover Value Ident  Accession        
M23 family metallopeptidase [Archangium gephyra]                  25.8   25.8  38%   4.9   31.37  WP_047858417.1   


Alignments:
>M23 family metallopeptidase [Archangium gephyra]
Sequence ID: WP_047858417.1 Length: 440 
>Hypothetical protein AA314_06292 [Archangium gephyra]
Sequence ID: AKJ04666.1 Length: 440 >peptidase M23-like protein [Archangium gephyra]
Sequence ID: REG37274.1 Length: 440  
Range 1: 282 to 332

Score:25.8 bits(55), Expect:4.9, 
Method:Compositional matrix adjust., 
Identities:16/51(31%), Positives:18/51(35%), Gaps:6/51(11%)

Query  6    VGLHIRFAAPLMLFQTYRQDWSDHYTDNGYALRDPMIAW------GFSTTG  50
             G H RF       Q Y  DW      N YA     + W      GF+T G
Sbjct  282  TGYHTRFCETNYANQHYANDWPAQVGANAYAAFGGTVEWTGWGTDGFATLG  332


Query #290: A0A074TK38_9RHOB/33-146 Query ID: lcl|Query_16100 Length: 114

No significant similarity found.


Query #291: F0FXH8_9BURK/33-191 Query ID: lcl|Query_16101 Length: 159

No significant similarity found.


Query #292: Q89V15_BRADU/20-166 Query ID: lcl|Query_16102 Length: 147

No significant similarity found.


Query #293: A0A0P1GPY5_9RHOB/17-172 Query ID: lcl|Query_16103 Length: 156

Sequences producing significant alignments:
                                                                  Max    Total Query   E   Per.                  
Description                                                       Score  Score cover Value Ident  Accession        
hypothetical protein DI536_10345 [Archangium gephyra]             31.2   31.2  51%   0.14  32.94  PZR14447.1       
hypothetical protein [Archangium gephyra]                         28.9   28.9  16%   0.99  52.00  WP_047855531.1   


Alignments:
>hypothetical protein DI536_10345 [Archangium gephyra]
Sequence ID: PZR14447.1 Length: 212 
Range 1: 110 to 191

Score:31.2 bits(69), Expect:0.14, 
Method:Compositional matrix adjust., 
Identities:28/85(33%), Positives:41/85(48%), Gaps:7/85(8%)

Query  30   SSHRD--IYSHFVPKRTGLSDEWRDRYRKGGYVQFDLSLFLAAVRQDPMMQSAFYQGAQS  87
            + H D  ++ + + K TG+S  +   Y  GGY  +DL  FLA VR      +   Q   S
Sbjct  110  TCHADYGMFGYPLTKLTGMSHVYH--YYLGGYRAWDLPKFLAEVRVARPFPNQNCQQCHS  167

Query  88   GDLPAPFARVVA--EVQDYVKGGVV  110
            G L A F+ V     VQD ++ G +
Sbjct  168  GKL-ASFSNVREHLAVQDAIEAGTI  191


>hypothetical protein [Archangium gephyra]
Sequence ID: WP_047855531.1 Length: 474 
>Hypothetical protein AA314_02415 [Archangium gephyra]
Sequence ID: AKJ00789.1 Length: 474 >hypothetical protein ATI61_11247 [Archangium gephyra]
Sequence ID: REG25952.1 Length: 474  
Range 1: 54 to 78

Score:28.9 bits(63), Expect:0.99, 
Method:Compositional matrix adjust., 
Identities:13/25(52%), Positives:17/25(68%), Gaps:0/25(0%)

Query  46  LSDEWRDRYRKGGYVQFDLSLFLAA  70
           L+ + R  YR GG++  DLSLFL A
Sbjct  54  LNVQPRQEYRPGGFISADLSLFLQA  78


Query #294: A0A1M4N423_9RHOB/17-176 Query ID: lcl|Query_16104 Length: 160

No significant similarity found.


Query #295: A0A090GKV6_9RHIZ/17-164 Query ID: lcl|Query_16105 Length: 148

Sequences producing significant alignments:
                                                                  Max    Total Query   E   Per.                  
Description                                                       Score  Score cover Value Ident  Accession        
anhydro-N-acetylmuramic acid kinase [Archangium gephyra]          28.1   28.1  20%   1.3   46.67  WP_116119840.1   


Alignments:
>anhydro-N-acetylmuramic acid kinase [Archangium gephyra]
Sequence ID: WP_116119840.1 Length: 391 
>anhydro-N-acetylmuramic acid kinase [Archangium gephyra]
Sequence ID: REG36035.1 Length: 391  
Range 1: 2 to 26

Score:28.1 bits(61), Expect:1.3, 
Method:Compositional matrix adjust., 
Identities:14/30(47%), Positives:17/30(56%), Gaps:5/30(16%)

Query  72   WGPGFGLAGISTRQQQLFDEAAQFGICCGL  101
            WGPGF LAG+S+R        A   +C GL
Sbjct  2    WGPGFTLAGMSSRPPP-----ANSRLCVGL  26


Query #296: A0A0A7PKD6_9SPHN/39-187 Query ID: lcl|Query_16106 Length: 149

Sequences producing significant alignments:
                                                                  Max    Total Query   E   Per.                  
Description                                                       Score  Score cover Value Ident  Accession        
RCC1 repeat domain protein [Archangium gephyra]                   28.9   28.9  59%   1.0   30.00  AYM52484.1       


Alignments:
>RCC1 repeat domain protein [Archangium gephyra]
Sequence ID: AYM52484.1 Length: 864 
Range 1: 566 to 655

Score:28.9 bits(63), Expect:1.0, 
Method:Composition-based stats., 
Identities:30/100(30%), Positives:41/100(41%), Gaps:22/100(22%)

Query  46   WANVYV-DFDLGGADPVRRAGERSLVGFEWQHLPDLVPMTEGDRHMLAVGRENGV-----  99
            WA  Y  D  LG    V R     +VG     L D++ +  G  H LA+  +  V     
Sbjct  566  WAWGYNGDGQLGDGTNVSRTAPVQVVG-----LTDVLAIDAGGYHNLAMKADGTVWSWGS  620

Query  100  ------GDGFTVPRHLPGEASGSCSFAVRPNREIPREMLH  133
                  GDG TV R+ PG+      FA+ P   +   +LH
Sbjct  621  NSYGQLGDGTTVSRNTPGQV-----FALGPVLGLSAGILH  655


Query #297: A4JSV0_BURVG/17-159 Query ID: lcl|Query_16107 Length: 143

Sequences producing significant alignments:
                                                                  Max    Total Query   E   Per.                  
Description                                                       Score  Score cover Value Ident  Accession        
hypothetical protein [Archangium gephyra]                         30.4   30.4  20%   0.25  44.83  WP_047856706.1   


Alignments:
>hypothetical protein [Archangium gephyra]
Sequence ID: WP_047856706.1 Length: 353 
>Hypothetical protein AA314_03996 [Archangium gephyra]
Sequence ID: AKJ02370.1 Length: 353 >hypothetical protein ATI61_108243 [Archangium gephyra]
Sequence ID: REG28702.1 Length: 353  
Range 1: 106 to 134

Score:30.4 bits(67), Expect:0.25, 
Method:Compositional matrix adjust., 
Identities:13/29(45%), Positives:18/29(62%), Gaps:0/29(0%)

Query  44   QAWRAHYAQKRYQHADPVLHYGQACTRPM  72
            +AW  H A++  Q   PVLH G+ C RP+
Sbjct  106  EAWTWHMARELAQATHPVLHAGRWCLRPL  134


Query #298: A0A1Q4CPH7_9RHOB/18-177 Query ID: lcl|Query_16108 Length: 160

No significant similarity found.


Query #299: G2IU10_9SPHN/26-171 Query ID: lcl|Query_16109 Length: 146

No significant similarity found.


Query #300: A0A1L6JG18_9SPHN/2-142 Query ID: lcl|Query_16110 Length: 141

Sequences producing significant alignments:
                                                                  Max    Total Query   E   Per.                  
Description                                                       Score  Score cover Value Ident  Accession        
hypothetical protein [Archangium gephyra]                         30.4   30.4  23%   0.18  42.11  WP_047860158.1   
hypothetical protein DI536_23080 [Archangium gephyra]             26.6   26.6  13%   5.3   47.37  PZR09119.1       


Alignments:
>hypothetical protein [Archangium gephyra]
Sequence ID: WP_047860158.1 Length: 214 
>hypothetical protein ATI61_10511 [Archangium gephyra]
Sequence ID: REG31687.1 Length: 214  
Range 1: 52 to 89

Score:30.4 bits(67), Expect:0.18, 
Method:Compositional matrix adjust., 
Identities:16/38(42%), Positives:21/38(55%), Gaps:5/38(13%)

Query  22  EDLREWRPGM-VDIRHYPEGASRRI----IDKCRFRRD  54
           + L EWRP   +D+  YP GASR+     I +  F RD
Sbjct  52  QPLHEWRPAQDIDLSQYPYGASRKTGAGRILRATFTRD  89


>hypothetical protein DI536_23080 [Archangium gephyra]
Sequence ID: PZR09119.1 Length: 661 
Range 1: 271 to 289

Score:26.6 bits(57), Expect:5.3, 
Method:Composition-based stats., 
Identities:9/19(47%), Positives:13/19(68%), Gaps:0/19(0%)

Query  25   REWRPGMVDIRHYPEGASR  43
            + W+  +VDI+  PEGA R
Sbjct  271  QAWKKALVDIKRDPEGAVR  289


Query #301: A0A1S6IFT0_9RHOB/13-172 Query ID: lcl|Query_16111 Length: 160

Sequences producing significant alignments:
                                                                  Max    Total Query   E   Per.                  
Description                                                       Score  Score cover Value Ident  Accession        
undecaprenyl diphosphate synthase [Archangium gephyra]            25.8   25.8  11%   9.8   52.63  REG36295.1       


Alignments:
>undecaprenyl diphosphate synthase [Archangium gephyra]
Sequence ID: REG36295.1 Length: 236 
Range 1: 132 to 150

Score:25.8 bits(55), Expect:9.8, 
Method:Compositional matrix adjust., 
Identities:10/19(53%), Positives:15/19(78%), Gaps:0/19(0%)

Query  79   RIVADRAMRGELTPAEIDV  97
            R +A+ A +GELTPA++D 
Sbjct  132  RRMAEAACKGELTPAQLDT  150


Query #302: A0A1X6ZP48_9RHOB/8-134 Query ID: lcl|Query_16112 Length: 127

No significant similarity found.


Query #303: Q5LXF5_RUEPO/20-162 Query ID: lcl|Query_16113 Length: 143

No significant similarity found.


Query #304: A0A0A1AZD9_9GAMM/12-158 Query ID: lcl|Query_16114 Length: 147

Sequences producing significant alignments:
                                                                  Max    Total Query   E   Per.                  
Description                                                       Score  Score cover Value Ident  Accession        
serine/threonine protein kinase [Archangium gephyra]              25.8   25.8  21%   8.7   31.25  AKJ02761.1       
serine/threonine protein kinase [Archangium gephyra]              25.8   25.8  21%   8.7   31.25  WP_047857009.1   


Alignments:
>serine/threonine protein kinase [Archangium gephyra]
Sequence ID: AKJ02761.1 Length: 1101 
>serine/threonine protein kinase [Archangium gephyra]
Sequence ID: REG23305.1 Length: 1101  
Range 1: 150 to 181

Score:25.8 bits(55), Expect:8.7, 
Method:Composition-based stats., 
Identities:10/32(31%), Positives:16/32(50%), Gaps:0/32(0%)

Query  37   SNYPSEWVDIYKENNFQQIDPVVIASFTRIAP  68
            ++ PSE+ D  +   F  +DPVV+       P
Sbjct  150  ADLPSEFFDYAQRQQFGTVDPVVMRYLRATTP  181


>serine/threonine protein kinase [Archangium gephyra]
Sequence ID: WP_047857009.1 Length: 1106 
Range 1: 155 to 186

Score:25.8 bits(55), Expect:8.7, 
Method:Composition-based stats., 
Identities:10/32(31%), Positives:16/32(50%), Gaps:0/32(0%)

Query  37   SNYPSEWVDIYKENNFQQIDPVVIASFTRIAP  68
            ++ PSE+ D  +   F  +DPVV+       P
Sbjct  155  ADLPSEFFDYAQRQQFGTVDPVVMRYLRATTP  186


Query #305: L0KU97_MESAW/28-203 Query ID: lcl|Query_16115 Length: 176

Sequences producing significant alignments:
                                                                  Max    Total Query   E   Per.                  
Description                                                       Score  Score cover Value Ident  Accession        
hypothetical protein DI536_00925 [Archangium gephyra]             26.2   26.2  21%   8.4   37.84  PZR18476.1       


Alignments:
>hypothetical protein DI536_00925 [Archangium gephyra]
Sequence ID: PZR18476.1 Length: 529 
Range 1: 342 to 378

Score:26.2 bits(56), Expect:8.4, 
Method:Compositional matrix adjust., 
Identities:14/37(38%), Positives:17/37(45%), Gaps:0/37(0%)

Query  37   KQHVLLCDWPVEWLERYVTRNYVDHDPVVSHMKQLQA  73
            +  VL  DWP+ WLER    N     P V  +  L A
Sbjct  342  RSGVLRGDWPLFWLERTWVDNRTFLIPAVLWLTGLVA  378


Query #306: K0PRV3_9RHIZ/22-166 Query ID: lcl|Query_16116 Length: 145

Sequences producing significant alignments:
                                                                  Max    Total Query   E   Per.                  
Description                                                       Score  Score cover Value Ident  Accession        
hypothetical protein DI536_14745 [Archangium gephyra]             25.8   25.8  17%   7.7   43.33  PZR12818.1       


Alignments:
>hypothetical protein DI536_14745 [Archangium gephyra]
Sequence ID: PZR12818.1 Length: 234 
Range 1: 31 to 60

Score:25.8 bits(55), Expect:7.7, 
Method:Compositional matrix adjust., 
Identities:13/30(43%), Positives:18/30(60%), Gaps:4/30(13%)

Query  60  PMLAAGMGASCL----PRGWALSDSATTNV  85
            +L A  GA C      RGWA++D+ATT+ 
Sbjct  31  KVLLAWDGAKCTAFLTERGWAVTDAATTDA  60


Query #307: A0A1M4XAA9_9RHOB/17-160 Query ID: lcl|Query_16117 Length: 144

Sequences producing significant alignments:
                                                                  Max    Total Query   E   Per.                  
Description                                                       Score  Score cover Value Ident  Accession        
hypothetical protein [Archangium gephyra]                         25.4   25.4  47%   7.7   26.09  WP_082176023.1   
Hypothetical protein AA314_09371 [Archangium gephyra]             23.9   23.9  20%   9.1   33.33  AKJ07745.1       


Alignments:
>hypothetical protein [Archangium gephyra]
Sequence ID: WP_082176023.1 Length: 132 
Range 1: 65 to 125

Score:25.4 bits(54), Expect:7.7, 
Method:Compositional matrix adjust., 
Identities:18/69(26%), Positives:29/69(42%), Gaps:9/69(13%)

Query  22   VYHWVSVDGEQYGFGTYDPAWAQRYQDQDYIRIDPVVLGCFQRFHPVDWKSLDWTSKAVR  81
            V++W   DG     G         Y++   +++DP   G    F P  WK +   S+ V+
Sbjct  65   VFYWQPEDGRPEKLG--------EYKNVRGLKVDPTKAGDAHIFRPWGWKVVLIVSEYVK  116

Query  82   -AFRADSIA  89
             A  A+ I 
Sbjct  117  QAMEAEGIT  125


>Hypothetical protein AA314_09371 [Archangium gephyra]
Sequence ID: AKJ07745.1 Length: 46 
Range 1: 1 to 30

Score:23.9 bits(50), Expect:9.1, 
Method:Composition-based stats., 
Identities:10/30(33%), Positives:18/30(60%), Gaps:0/30(0%)

Query  52  IRIDPVVLGCFQRFHPVDWKSLDWTSKAVR  81
           +RIDP  +G  + F P  W+++   S+ V+
Sbjct  1   MRIDPSKVGDAEIFRPWGWQTIILVSERVK  30


Query #308: V4NZV4_9CAUL/22-166 Query ID: lcl|Query_16118 Length: 145

Sequences producing significant alignments:
                                                                  Max    Total Query   E   Per.                  
Description                                                       Score  Score cover Value Ident  Accession        
fatty acid desaturase [Archangium gephyra]                        30.8   30.8  18%   0.18  48.15  WP_047854248.1   
fatty acid desaturase [Archangium gephyra]                        27.3   27.3  12%   2.3   61.11  WP_047854245.1   


Alignments:
>fatty acid desaturase [Archangium gephyra]
Sequence ID: WP_047854248.1 Length: 286 
>fatty acid desaturase family protein [Archangium gephyra]
Sequence ID: AKI99038.1 Length: 286 >fatty acid desaturase [Archangium gephyra]
Sequence ID: REG30947.1 Length: 286  
Range 1: 259 to 285

Score:30.8 bits(68), Expect:0.18, 
Method:Compositional matrix adjust., 
Identities:13/27(48%), Positives:16/27(59%), Gaps:0/27(0%)

Query  73   PFRWSDLERKLRLSDKQIRFLRMGEEA  99
            PF WS  E KL L+D+Q+  L M   A
Sbjct  259  PFVWSGSEEKLSLTDEQVEALAMARTA  285


>fatty acid desaturase [Archangium gephyra]
Sequence ID: WP_047854245.1 Length: 288 
>fatty acid desaturase family protein [Archangium gephyra]
Sequence ID: AKI99034.1 Length: 288 >fatty acid desaturase [Archangium gephyra]
Sequence ID: REG30944.1 Length: 288  
Range 1: 259 to 276

Score:27.3 bits(59), Expect:2.3, 
Method:Compositional matrix adjust., 
Identities:11/18(61%), Positives:13/18(72%), Gaps:0/18(0%)

Query  73   PFRWSDLERKLRLSDKQI  90
            PF WS  E KL LSD+Q+
Sbjct  259  PFVWSGSEEKLELSDEQV  276


Query #309: A0A1B1PPZ2_9RHOB/37-191 Query ID: lcl|Query_16119 Length: 155

No significant similarity found.


Query #310: A0A240A6Z3_SERFI/12-157 Query ID: lcl|Query_16120 Length: 146

No significant similarity found.


Query #311: A0A059IUA1_9RHOB/1-152 Query ID: lcl|Query_16121 Length: 152

No significant similarity found.


Query #312: A0A1I2XUS4_9RHOB/16-136 Query ID: lcl|Query_16122 Length: 121

No significant similarity found.


Query #313: A0A1S1TQ77_9RHIZ/17-164 Query ID: lcl|Query_16123 Length: 148

No significant similarity found.


Query #314: A0A1Q9AL88_9RHIZ/18-168 Query ID: lcl|Query_16124 Length: 151

No significant similarity found.


Query #315: A0A109LSY0_9SPHN/13-161 Query ID: lcl|Query_16125 Length: 149

No significant similarity found.


Query #316: A0A1G5TXD1_9SPHN/14-159 Query ID: lcl|Query_16126 Length: 146

Sequences producing significant alignments:
                                                                  Max    Total Query   E   Per.                  
Description                                                       Score  Score cover Value Ident  Accession        
Hypothetical protein AA314_09179 [Archangium gephyra]             26.6   26.6  28%   4.1   34.09  AKJ07553.1       
hypothetical protein [Archangium gephyra]                         26.2   26.2  28%   5.3   34.09  WP_047860550.1   


Alignments:
>Hypothetical protein AA314_09179 [Archangium gephyra]
Sequence ID: AKJ07553.1 Length: 201 
Range 1: 71 to 114

Score:26.6 bits(57), Expect:4.1, 
Method:Compositional matrix adjust., 
Identities:15/44(34%), Positives:22/44(50%), Gaps:2/44(4%)

Query  23   LTHHVDVIAERGSAIRLHNYPGRWADYYDRNALGVS--DPVHRA  64
            ++    +IAERG+   +H  PG    +   N L +S  D VH A
Sbjct  71   VSDKTRLIAERGAEAVIHRLPGNGYSFKQTNRLALSFVDVVHDA  114


>hypothetical protein [Archangium gephyra]
Sequence ID: WP_047860550.1 Length: 294 
>hypothetical protein ATI61_1072 [Archangium gephyra]
Sequence ID: REG29315.1 Length: 294  
Range 1: 164 to 207

Score:26.2 bits(56), Expect:5.3, 
Method:Compositional matrix adjust., 
Identities:15/44(34%), Positives:22/44(50%), Gaps:2/44(4%)

Query  23   LTHHVDVIAERGSAIRLHNYPGRWADYYDRNALGVS--DPVHRA  64
            ++    +IAERG+   +H  PG    +   N L +S  D VH A
Sbjct  164  VSDKTRLIAERGAEAVIHRLPGNGYSFKQTNRLALSFVDVVHDA  207


Query #317: A0A1V8RMC8_9RHIZ/17-174 Query ID: lcl|Query_16127 Length: 158

Sequences producing significant alignments:
                                                                  Max    Total Query   E   Per.                  
Description                                                       Score  Score cover Value Ident  Accession        
phosphate starvation-inducible protein PhoH [Archangium gephyra]  27.3   27.3  18%   3.5   41.38  PZR13961.1       


Alignments:
>phosphate starvation-inducible protein PhoH [Archangium gephyra]
Sequence ID: PZR13961.1 Length: 440 
Range 1: 55 to 83

Score:27.3 bits(59), Expect:3.5, 
Method:Compositional matrix adjust., 
Identities:12/29(41%), Positives:17/29(58%), Gaps:0/29(0%)

Query  100  VARYLLDHDMPAGVTVPIHMPQGGYATVT  128
            VARYL +H    G+   + +PQGG   V+
Sbjct  55   VARYLDEHRAEGGLAEGVPLPQGGILKVS  83


Query #318: A0A1V9UI65_9PSED/25-166 Query ID: lcl|Query_16128 Length: 142

Sequences producing significant alignments:
                                                                  Max    Total Query   E   Per.                  
Description                                                       Score  Score cover Value Ident  Accession        
sugar transferase [Archangium gephyra]                            31.2   31.2  30%   0.12  37.21  WP_082175766.1   
sugar transferase [Archangium gephyra]                            31.2   31.2  30%   0.12  37.21  WP_116120331.1   
Undecaprenyl-phosphate galactosephosphotransferase [Archangium... 31.2   31.2  30%   0.12  37.21  AKI99047.1       
exopolysaccharide biosynthesis polyprenyl...                      31.2   31.2  30%   0.12  37.21  REG30956.1       


Alignments:
>sugar transferase [Archangium gephyra]
Sequence ID: WP_082175766.1 Length: 494 
Range 1: 181 to 223

Score:31.2 bits(69), Expect:0.12, 
Method:Composition-based stats., 
Identities:16/43(37%), Positives:23/43(53%), Gaps:0/43(0%)

Query  50   GRLMIEDPIVRCFRHRMGFLSWTEAFETYPPSAPYLAAVEDCQ  92
            GRL  ED   +  R  +GFL+++    T  P AP L  V+D +
Sbjct  181  GRLTGEDLNTKHRRKVIGFLNFSNETSTTAPPAPLLGTVKDLE  223


>sugar transferase [Archangium gephyra]
Sequence ID: WP_116120331.1 Length: 504 
Range 1: 191 to 233

Score:31.2 bits(69), Expect:0.12, 
Method:Composition-based stats., 
Identities:16/43(37%), Positives:23/43(53%), Gaps:0/43(0%)

Query  50   GRLMIEDPIVRCFRHRMGFLSWTEAFETYPPSAPYLAAVEDCQ  92
            GRL  ED   +  R  +GFL+++    T  P AP L  V+D +
Sbjct  191  GRLTGEDLNTKHRRKVIGFLNFSNETSTTAPPAPLLGTVKDLE  233


>Undecaprenyl-phosphate galactosephosphotransferase [Archangium gephyra]
Sequence ID: AKI99047.1 Length: 513 
Range 1: 200 to 242

Score:31.2 bits(69), Expect:0.12, 
Method:Composition-based stats., 
Identities:16/43(37%), Positives:23/43(53%), Gaps:0/43(0%)

Query  50   GRLMIEDPIVRCFRHRMGFLSWTEAFETYPPSAPYLAAVEDCQ  92
            GRL  ED   +  R  +GFL+++    T  P AP L  V+D +
Sbjct  200  GRLTGEDLNTKHRRKVIGFLNFSNETSTTAPPAPLLGTVKDLE  242


>exopolysaccharide biosynthesis polyprenyl glycosylphosphotransferase [Archangium gephyra]
Sequence ID: REG30956.1 Length: 533 
Range 1: 220 to 262

Score:31.2 bits(69), Expect:0.12, 
Method:Composition-based stats., 
Identities:16/43(37%), Positives:23/43(53%), Gaps:0/43(0%)

Query  50   GRLMIEDPIVRCFRHRMGFLSWTEAFETYPPSAPYLAAVEDCQ  92
            GRL  ED   +  R  +GFL+++    T  P AP L  V+D +
Sbjct  220  GRLTGEDLNTKHRRKVIGFLNFSNETSTTAPPAPLLGTVKDLE  262


Query #319: A0A0J8AB06_9SPHN/25-170 Query ID: lcl|Query_16129 Length: 146

No significant similarity found.


Query #320: A0A175R688_9RHIZ/17-164 Query ID: lcl|Query_16130 Length: 148

No significant similarity found.


Query #321: A0A258Z1J4_9PROT/43-194 Query ID: lcl|Query_16131 Length: 152

No significant similarity found.


Query #322: C4K4V0_HAMD5/9-154 Query ID: lcl|Query_16132 Length: 146

No significant similarity found.


Query #323: A0A0H5BIC0_BLAVI/23-167 Query ID: lcl|Query_16133 Length: 145

Sequences producing significant alignments:
                                                                  Max    Total Query   E   Per.                  
Description                                                       Score  Score cover Value Ident  Accession        
hypothetical protein DI536_19775 [Archangium gephyra]             26.2   26.2  14%   5.3   52.38  PZR10486.1       
glutamine amidotransferase [Archangium gephyra]                   26.2   26.2  20%   5.9   34.29  WP_047859705.1   
GMP synthase [Archangium gephyra]                                 25.8   25.8  20%   7.4   34.29  AKJ06408.1       


Alignments:
>hypothetical protein DI536_19775 [Archangium gephyra]
Sequence ID: PZR10486.1 Length: 223 
Range 1: 18 to 38

Score:26.2 bits(56), Expect:5.3, 
Method:Compositional matrix adjust., 
Identities:11/21(52%), Positives:15/21(71%), Gaps:0/21(0%)

Query  48  DRYLERDYYRDDPVAAFGRVR  68
           DR LE+   R DP+AA+ R+R
Sbjct  18  DRELEKPEARADPMAAYARLR  38


>glutamine amidotransferase [Archangium gephyra]
Sequence ID: WP_047859705.1 Length: 244 
>GMP synthase (glutamine-hydrolysing) [Archangium gephyra]
Sequence ID: REG32277.1 Length: 244  
Range 1: 54 to 88

Score:26.2 bits(56), Expect:5.9, 
Method:Compositional matrix adjust., 
Identities:12/35(34%), Positives:20/35(57%), Gaps:6/35(17%)

Query  17  GYNVVLITGLPDPPADPQPF------FLVNSWPNG  45
           GY+ V++TG P     P+P+      F+VN+  +G
Sbjct  54  GYDAVMMTGSPASVTQPEPWMERSAEFMVNAAAHG  88


>GMP synthase [Archangium gephyra]
Sequence ID: AKJ06408.1 Length: 254 
Range 1: 64 to 98

Score:25.8 bits(55), Expect:7.4, 
Method:Compositional matrix adjust., 
Identities:12/35(34%), Positives:20/35(57%), Gaps:6/35(17%)

Query  17  GYNVVLITGLPDPPADPQPF------FLVNSWPNG  45
           GY+ V++TG P     P+P+      F+VN+  +G
Sbjct  64  GYDAVMMTGSPASVTQPEPWMERSAEFMVNAAAHG  98


Query #324: B7RN40_9RHOB/19-166 Query ID: lcl|Query_16134 Length: 148

Sequences producing significant alignments:
                                                                  Max    Total Query   E   Per.                  
Description                                                       Score  Score cover Value Ident  Accession        
peptidase [Archangium gephyra]                                    26.2   26.2  22%   5.4   42.42  WP_047853942.1   


Alignments:
>peptidase [Archangium gephyra]
Sequence ID: WP_047853942.1 Length: 312 
>penicillin-resistant DD-carboxypeptidase [Archangium gephyra]
Sequence ID: AKI98626.1 Length: 312 >peptidoglycan hydrolase-like protein with peptidoglycan-binding domain [Archangium gephyra]
Sequence ID: REG30558.1 Length: 312  
Range 1: 27 to 59

Score:26.2 bits(56), Expect:5.4, 
Method:Compositional matrix adjust., 
Identities:14/33(42%), Positives:17/33(51%), Gaps:0/33(0%)

Query  81   LDDLQPAEIAYLDKLKEAGIWPGIAFQVFGPES  113
            LD    A     +KLK AG  PG A   FGP++
Sbjct  27   LDSRGAAVTTLQNKLKAAGFNPGAADGHFGPKT  59


Query #325: A0A1X7BTP6_9RHOB/10-144 Query ID: lcl|Query_16135 Length: 135

Sequences producing significant alignments:
                                                                  Max    Total Query   E   Per.                  
Description                                                       Score  Score cover Value Ident  Accession        
hypothetical protein DI536_21930 [Archangium gephyra]             26.9   26.9  11%   3.0   62.50  PZR09600.1       
DnaJ domain-containing protein [Archangium gephyra]               25.8   25.8  11%   7.4   64.71  WP_047855451.1   


Alignments:
>hypothetical protein DI536_21930 [Archangium gephyra]
Sequence ID: PZR09600.1 Length: 457 
Range 1: 151 to 166

Score:26.9 bits(58), Expect:3.0, 
Method:Composition-based stats., 
Identities:10/16(63%), Positives:12/16(75%), Gaps:0/16(0%)

Query  114  DRELTDDEISFLAGWF  129
            DR LTD +I+ L GWF
Sbjct  151  DRTLTDQQIATLEGWF  166


>DnaJ domain-containing protein [Archangium gephyra]
Sequence ID: WP_047855451.1 Length: 879 
>Cell division protein FtsK [Archangium gephyra]
Sequence ID: AKJ00687.1 Length: 879 >DnaJ-like protein [Archangium gephyra]
Sequence ID: REG20730.1 Length: 879  
Range 1: 313 to 329

Score:25.8 bits(55), Expect:7.4, 
Method:Composition-based stats., 
Identities:11/17(65%), Positives:14/17(82%), Gaps:1/17(5%)

Query  27   HSRKG-PEFIQSSYPQE  42
            H RKG PEFI SS+P++
Sbjct  313  HFRKGNPEFIDSSHPED  329


Query #326: C4S9A2_YERMO/12-151 Query ID: lcl|Query_16136 Length: 140

No significant similarity found.


Query #327: W8HZR6_ENSAD/1-140 Query ID: lcl|Query_16137 Length: 140

No significant similarity found.


Query #328: A0A0X1SYQ7_PSEAA/17-176 Query ID: lcl|Query_16138 Length: 160

No significant similarity found.


Query #329: A8LML6_DINSH/16-164 Query ID: lcl|Query_16139 Length: 149

No significant similarity found.


Query #330: A0A1I4AYT5_9RHOB/16-175 Query ID: lcl|Query_16140 Length: 160

No significant similarity found.


Query #331: A0A1C3WUB7_9RHIZ/17-159 Query ID: lcl|Query_16141 Length: 143

Sequences producing significant alignments:
                                                                  Max    Total Query   E   Per.                  
Description                                                       Score  Score cover Value Ident  Accession        
Putative lipoprotein [Archangium gephyra]                         26.6   26.6  20%   4.7   35.00  AKJ07948.1       
glucose dehydrogenase [Archangium gephyra]                        26.6   26.6  20%   5.1   35.00  WP_053067274.1   


Alignments:
>Putative lipoprotein [Archangium gephyra]
Sequence ID: AKJ07948.1 Length: 483 
Range 1: 69 to 108

Score:26.6 bits(57), Expect:4.7, 
Method:Composition-based stats., 
Identities:14/40(35%), Positives:17/40(42%), Gaps:11/40(27%)

Query  20   GYAY---------LHIQP--GHTIAASNYHPEWRETYFQR  48
            GY+Y         L I P  GHT+ A   HP W    F +
Sbjct  69   GYSYGEDFTEPRLLRINPDGGHTVVAKGAHPPWTGVVFHQ  108


>glucose dehydrogenase [Archangium gephyra]
Sequence ID: WP_053067274.1 Length: 494 
>glucose/arabinose dehydrogenase [Archangium gephyra]
Sequence ID: REG29694.1 Length: 494  
Range 1: 80 to 119

Score:26.6 bits(57), Expect:5.1, 
Method:Composition-based stats., 
Identities:14/40(35%), Positives:17/40(42%), Gaps:11/40(27%)

Query  20   GYAY---------LHIQP--GHTIAASNYHPEWRETYFQR  48
            GY+Y         L I P  GHT+ A   HP W    F +
Sbjct  80   GYSYGEDFTEPRLLRINPDGGHTVVAKGAHPPWTGVVFHQ  119


Query #332: W6RC49_9RHIZ/27-175 Query ID: lcl|Query_16142 Length: 149

No significant similarity found.


Query #333: A0A0D0QHG8_9RHOB/17-160 Query ID: lcl|Query_16143 Length: 144

No significant similarity found.


Query #334: A0A1H7GAD3_9PROT/15-161 Query ID: lcl|Query_16144 Length: 147

Sequences producing significant alignments:
                                                                  Max    Total Query   E   Per.                  
Description                                                       Score  Score cover Value Ident  Accession        
transcriptional initiation protein Tat [Archangium gephyra]       26.6   26.6  17%   4.3   38.46  PZR18399.1       


Alignments:
>transcriptional initiation protein Tat [Archangium gephyra]
Sequence ID: PZR18399.1 Length: 465 
Range 1: 126 to 151

Score:26.6 bits(57), Expect:4.3, 
Method:Compositional matrix adjust., 
Identities:10/26(38%), Positives:17/26(65%), Gaps:0/26(0%)

Query  8    NAAAIAHQMGFEHFLYGVQVNTSLTR  33
            N A +AH++G+ +FL G + N +  R
Sbjct  126  NMATVAHEVGYRYFLTGKEPNGAAAR  151


Query #335: A0A196N604_9SPHN/18-163 Query ID: lcl|Query_16145 Length: 146

Sequences producing significant alignments:
                                                                  Max    Total Query   E   Per.                  
Description                                                       Score  Score cover Value Ident  Accession        
hypothetical protein [Archangium gephyra]                         27.3   27.3  17%   3.2   44.00  WP_047857102.1   
HAMP domain-containing protein [Archangium gephyra]               26.6   26.6  23%   5.0   37.14  WP_047856565.1   


Alignments:
>hypothetical protein [Archangium gephyra]
Sequence ID: WP_047857102.1 Length: 760 
>Hypothetical protein AA314_04518 [Archangium gephyra]
Sequence ID: AKJ02892.1 Length: 760 >putative phage baseplate assembly protein [Archangium gephyra]
Sequence ID: REG25018.1 Length: 760  
Range 1: 558 to 582

Score:27.3 bits(59), Expect:3.2, 
Method:Compositional matrix adjust., 
Identities:11/25(44%), Positives:15/25(60%), Gaps:0/25(0%)

Query  105  IPAHVPGEAAGSCTFAVSWGNSPRP  129
            +P+  PG+AAG+ T  V   N P P
Sbjct  558  LPSQEPGDAAGAVTLLVIPSNEPEP  582


>HAMP domain-containing protein [Archangium gephyra]
Sequence ID: WP_047856565.1 Length: 513 
>sensor histidine kinase [Archangium gephyra]
Sequence ID: AKJ02178.1 Length: 513 >signal transduction histidine kinase [Archangium gephyra]
Sequence ID: REG28889.1 Length: 513  
Range 1: 334 to 368

Score:26.6 bits(57), Expect:5.0, 
Method:Compositional matrix adjust., 
Identities:13/35(37%), Positives:18/35(51%), Gaps:0/35(0%)

Query  3    NELNNLLHAITREMGFQYFALSHHVDMPRAPQPAL  37
             E   LL A+TRE+         ++ M R PQP+L
Sbjct  334  REARELLAAVTREVDRLTEVTEQYLRMARPPQPSL  368


Query #336: S9S5U2_9RHOB/10-153 Query ID: lcl|Query_16146 Length: 144

No significant similarity found.


Query #337: A0A1I3HNW2_9RHOB/17-165 Query ID: lcl|Query_16147 Length: 149

No significant similarity found.


Query #338: A0A239ISL6_9SPHN/18-166 Query ID: lcl|Query_16148 Length: 149

Sequences producing significant alignments:
                                                                  Max    Total Query   E   Per.                  
Description                                                       Score  Score cover Value Ident  Accession        
hypothetical protein ATI61_111306 [Archangium gephyra]            26.9   26.9  42%   3.3   29.69  REG26755.1       
hypothetical protein [Archangium gephyra]                         26.6   26.6  42%   4.3   29.69  WP_053067200.1   


Alignments:
>hypothetical protein ATI61_111306 [Archangium gephyra]
Sequence ID: REG26755.1 Length: 239 
Range 1: 76 to 125

Score:26.9 bits(58), Expect:3.3, 
Method:Compositional matrix adjust., 
Identities:19/64(30%), Positives:29/64(45%), Gaps:14/64(21%)

Query  20   RFALSLEIGCGADSGASLLVHDYPASWADVYIGFNLAATDPVRRAAERSVLGFGWQNILD  79
            RF + L  G     G + ++H  P  WA  ++G            A R+ LGFG +  L 
Sbjct  76   RFGMRLVAGAPEGIGIAAVLH--PRRWARAHVG------------ATRNNLGFGARGGLS  121

Query  80   LVPM  83
            L+P+
Sbjct  122  LIPL  125


>hypothetical protein [Archangium gephyra]
Sequence ID: WP_053067200.1 Length: 208 
>Hypothetical protein AA314_08980 [Archangium gephyra]
Sequence ID: AKJ07354.1 Length: 208  
Range 1: 45 to 94

Score:26.6 bits(57), Expect:4.3, 
Method:Compositional matrix adjust., 
Identities:19/64(30%), Positives:29/64(45%), Gaps:14/64(21%)

Query  20  RFALSLEIGCGADSGASLLVHDYPASWADVYIGFNLAATDPVRRAAERSVLGFGWQNILD  79
           RF + L  G     G + ++H  P  WA  ++G            A R+ LGFG +  L 
Sbjct  45  RFGMRLVAGAPEGIGIAAVLH--PRRWARAHVG------------ATRNNLGFGARGGLS  90

Query  80  LVPM  83
           L+P+
Sbjct  91  LIPL  94


Query #339: A0A0Q5EQT2_9RHIZ/31-168 Query ID: lcl|Query_16149 Length: 138

Sequences producing significant alignments:
                                                                  Max    Total Query   E   Per.                  
Description                                                       Score  Score cover Value Ident  Accession        
primosomal protein N' [Archangium gephyra]                        26.9   26.9  27%   3.5   31.58  WP_082175134.1   
Helicase PriA [Archangium gephyra]                                26.9   26.9  27%   3.7   31.58  AKJ01254.1       


Alignments:
>primosomal protein N' [Archangium gephyra]
Sequence ID: WP_082175134.1 Length: 772 
Range 1: 102 to 139

Score:26.9 bits(58), Expect:3.5, 
Method:Compositional matrix adjust., 
Identities:12/38(32%), Positives:19/38(50%), Gaps:0/38(0%)

Query  11   AVPFDYIIVSGLDVDHYRFGGGLSIDTDLPPAFVEAYM  48
            ++P D I +     +HYR+  G  I + LPP   +  M
Sbjct  102  SLPPDLIALLRFAAEHYRYPLGEVIKSALPPGLTKTEM  139


>Helicase PriA [Archangium gephyra]
Sequence ID: AKJ01254.1 Length: 747 
>replication restart DNA helicase PriA [Archangium gephyra]
Sequence ID: REG24436.1 Length: 747  
Range 1: 77 to 114

Score:26.9 bits(58), Expect:3.7, 
Method:Compositional matrix adjust., 
Identities:12/38(32%), Positives:19/38(50%), Gaps:0/38(0%)

Query  11   AVPFDYIIVSGLDVDHYRFGGGLSIDTDLPPAFVEAYM  48
            ++P D I +     +HYR+  G  I + LPP   +  M
Sbjct  77   SLPPDLIALLRFAAEHYRYPLGEVIKSALPPGLTKTEM  114


Query #340: K2R170_9RHIZ/28-174 Query ID: lcl|Query_16150 Length: 147

Sequences producing significant alignments:
                                                                  Max    Total Query   E   Per.                  
Description                                                       Score  Score cover Value Ident  Accession        
mechanosensitive ion channel [Archangium gephyra]                 25.8   25.8  11%   7.8   52.94  WP_047854149.1   


Alignments:
>mechanosensitive ion channel [Archangium gephyra]
Sequence ID: WP_047854149.1 Length: 488 
>cAMP-binding protein [Archangium gephyra]
Sequence ID: AKI98911.1 Length: 488 >small-conductance mechanosensitive channel [Archangium gephyra]
Sequence ID: REG30825.1 Length: 488  
Range 1: 274 to 290

Score:25.8 bits(55), Expect:7.8, 
Method:Composition-based stats., 
Identities:9/17(53%), Positives:13/17(76%), Gaps:0/17(0%)

Query  41   WQDRYYVQDFSRIDPIV  57
            +Q RYYV+DFS  D ++
Sbjct  274  YQVRYYVEDFSNADAVM  290


Query #341: A0A1I6RNQ5_9RHOB/40-185 Query ID: lcl|Query_16151 Length: 146

No significant similarity found.


Query #342: A0A1I0N9E2_9RHOB/16-137 Query ID: lcl|Query_16152 Length: 122

No significant similarity found.


Query #343: A0A098TC86_9RHIZ/19-166 Query ID: lcl|Query_16153 Length: 148

No significant similarity found.


Query #344: A0A0Q6VWR3_9RHIZ/17-157 Query ID: lcl|Query_16154 Length: 141

No significant similarity found.


Query #345: A0A109JM00_9BRAD/15-169 Query ID: lcl|Query_16155 Length: 155

No significant similarity found.


Query #346: H5Y922_9BRAD/17-164 Query ID: lcl|Query_16156 Length: 148

Sequences producing significant alignments:
                                                                  Max    Total Query   E   Per.                  
Description                                                       Score  Score cover Value Ident  Accession        
hypothetical protein [Archangium gephyra]                         29.6   29.6  29%   0.38  37.21  WP_147332904.1   
HEAT repeat domain-containing protein [Archangium gephyra]        29.6   29.6  29%   0.42  37.21  WP_047859737.1   
fatty acid desaturase [Archangium gephyra]                        25.8   25.8  29%   8.6   33.33  WP_047859437.1   


Alignments:
>hypothetical protein [Archangium gephyra]
Sequence ID: WP_147332904.1 Length: 317 
Range 1: 117 to 155

Score:29.6 bits(65), Expect:0.38, 
Method:Compositional matrix adjust., 
Identities:16/43(37%), Positives:24/43(55%), Gaps:4/43(9%)

Query  31   GSNPNLISTYPSSWTALYLKRGYESIDPVVRRAIRQSDPFRWG  73
            GS P  ++      TAL+ KR +  + P++RR + Q DP  WG
Sbjct  117  GSEPRDVNPVA---TALW-KRRHPDLLPILRRTLEQMDPKDWG  155


>HEAT repeat domain-containing protein [Archangium gephyra]
Sequence ID: WP_047859737.1 Length: 323 
>Hypothetical protein AA314_08073 [Archangium gephyra]
Sequence ID: AKJ06447.1 Length: 323 >hypothetical protein ATI61_105569 [Archangium gephyra]
Sequence ID: REG32241.1 Length: 323  
Range 1: 123 to 161

Score:29.6 bits(65), Expect:0.42, 
Method:Compositional matrix adjust., 
Identities:16/43(37%), Positives:24/43(55%), Gaps:4/43(9%)

Query  31   GSNPNLISTYPSSWTALYLKRGYESIDPVVRRAIRQSDPFRWG  73
            GS P  ++      TAL+ KR +  + P++RR + Q DP  WG
Sbjct  123  GSEPRDVNPVA---TALW-KRRHPDLLPILRRTLEQMDPKDWG  161


>fatty acid desaturase [Archangium gephyra]
Sequence ID: WP_047859437.1 Length: 331 
>Dihydrosphingosine delta-4 desaturase [Archangium gephyra]
Sequence ID: AKJ06049.1 Length: 331  
Range 1: 272 to 316

Score:25.8 bits(55), Expect:8.6, 
Method:Compositional matrix adjust., 
Identities:15/45(33%), Positives:22/45(48%), Gaps:2/45(4%)

Query  26   LPQRRGSNPNLIST--YPSSWTALYLKRGYESIDPVVRRAIRQSD  68
            LP+ R   P    +  Y +SWTAL+LK  ++    +  R  R  D
Sbjct  272  LPKVRQLAPEFYDSLHYHTSWTALWLKFLFDPSLSLYSRMTRTGD  316


Query #347: A0A246IY35_9BURK/14-160 Query ID: lcl|Query_16157 Length: 147

No significant similarity found.


Query #348: A0A1J0WDM1_9RHOB/16-160 Query ID: lcl|Query_16158 Length: 145

Sequences producing significant alignments:
                                                                  Max    Total Query   E   Per.                  
Description                                                       Score  Score cover Value Ident  Accession        
hypothetical protein [Archangium gephyra]                         26.9   26.9  40%   3.2   32.81  WP_053067444.1   
Hypothetical protein AA314_05570 [Archangium gephyra]             26.9   26.9  40%   3.5   32.81  AKJ03944.1       
hypothetical protein ATI61_10182 [Archangium gephyra]             26.2   26.2  37%   7.4   30.91  REG37106.1       


Alignments:
>hypothetical protein [Archangium gephyra]
Sequence ID: WP_053067444.1 Length: 704 
Range 1: 77 to 139

Score:26.9 bits(58), Expect:3.2, 
Method:Compositional matrix adjust., 
Identities:21/64(33%), Positives:30/64(46%), Gaps:6/64(9%)

Query  32   APFLRCTAPAVYAHHPPEKDPFLRYA-----CDSYRILPLGAEFIDAHPYVTEEERAFVR  86
            APFL CT+PA Y     E+   LR        D+ R+ PLG    DA   +  +  +F+ 
Sbjct  77   APFLACTSPAEYVAL-QERVDMLRLVESLTDWDAVRLGPLGPVREDAAGLLNRKRLSFIL  135

Query  87   RAAE  90
             A +
Sbjct  136  HATD  139


>Hypothetical protein AA314_05570 [Archangium gephyra]
Sequence ID: AKJ03944.1 Length: 754 
>hypothetical protein ATI61_116191 [Archangium gephyra]
Sequence ID: REG23719.1 Length: 754  
Range 1: 127 to 189

Score:26.9 bits(58), Expect:3.5, 
Method:Compositional matrix adjust., 
Identities:21/64(33%), Positives:30/64(46%), Gaps:6/64(9%)

Query  32   APFLRCTAPAVYAHHPPEKDPFLRYA-----CDSYRILPLGAEFIDAHPYVTEEERAFVR  86
            APFL CT+PA Y     E+   LR        D+ R+ PLG    DA   +  +  +F+ 
Sbjct  127  APFLACTSPAEYVAL-QERVDMLRLVESLTDWDAVRLGPLGPVREDAAGLLNRKRLSFIL  185

Query  87   RAAE  90
             A +
Sbjct  186  HATD  189


>hypothetical protein ATI61_10182 [Archangium gephyra]
Sequence ID: REG37106.1 Length: 683 
Range 1: 59 to 101

Score:26.2 bits(56), Expect:7.4, 
Method:Compositional matrix adjust., 
Identities:17/55(31%), Positives:26/55(47%), Gaps:12/55(21%)

Query  23   YLTVDHDFTAPFLRCTAPAVYAHHPPEKDPFLRYACDSYRILPLGAEFIDAHPYV  77
            +L+   +  APFL CT+PA +          L+ A D  R++    E +DA   V
Sbjct  59   HLSSSQEVLAPFLSCTSPAEFIE--------LQRAVDMARVV----EELDAWSAV  101


Query #349: K0VKZ5_9RHIZ/19-165 Query ID: lcl|Query_16159 Length: 147

No significant similarity found.


Query #350: A0A2G1QKK9_9RHIZ/29-175 Query ID: lcl|Query_16160 Length: 147

Sequences producing significant alignments:
                                                                  Max    Total Query   E   Per.                  
Description                                                       Score  Score cover Value Ident  Accession        
hypothetical protein DI536_02175 [Archangium gephyra]             26.2   26.2  24%   7.1   30.56  PZR18707.1       


Alignments:
>hypothetical protein DI536_02175 [Archangium gephyra]
Sequence ID: PZR18707.1 Length: 714 
Range 1: 120 to 155

Score:26.2 bits(56), Expect:7.1, 
Method:Compositional matrix adjust., 
Identities:11/36(31%), Positives:18/36(50%), Gaps:0/36(0%)

Query  109  VHDTRGRRGAVSFCGMRRPCSLEEQVQLAWLCNMIF  144
            V  + G +GAV+  G +    +    + AWLC  +F
Sbjct  120  VDSSVGGKGAVNVGGAKNAVGVFHAAEEAWLCPELF  155


Query #351: A0A1C0S935_9RHIZ/35-182 Query ID: lcl|Query_16161 Length: 148

No significant similarity found.


Query #352: L0LS39_RHITR/19-165 Query ID: lcl|Query_16162 Length: 147

No significant similarity found.


Query #353: A0A1A5TB33_9RHIZ/19-166 Query ID: lcl|Query_16163 Length: 148

No significant similarity found.


Query #354: A0A1G9CTT2_9RHOB/21-136 Query ID: lcl|Query_16164 Length: 116

Sequences producing significant alignments:
                                                                  Max    Total Query   E   Per.                  
Description                                                       Score  Score cover Value Ident  Accession        
M23 family metallopeptidase [Archangium gephyra]                  29.3   29.3  37%   0.32  34.00  WP_047858417.1   
hypothetical protein DI536_33335 [Archangium gephyra]             27.7   27.7  31%   1.3   35.14  PZR04941.1       
carbamoyl phosphate synthase large subunit [Archangium gephyra]   27.3   27.3  37%   1.7   30.23  PZR14958.1       


Alignments:
>M23 family metallopeptidase [Archangium gephyra]
Sequence ID: WP_047858417.1 Length: 440 
>Hypothetical protein AA314_06292 [Archangium gephyra]
Sequence ID: AKJ04666.1 Length: 440 >peptidase M23-like protein [Archangium gephyra]
Sequence ID: REG37274.1 Length: 440  
Range 1: 283 to 332

Score:29.3 bits(64), Expect:0.32, 
Method:Compositional matrix adjust., 
Identities:17/50(34%), Positives:21/50(42%), Gaps:6/50(12%)

Query  5    GLHIRFAAPIMQFQTYPETWAERYSSNAYALRDPTIAW------GFSTTG  48
            G H RF       Q Y   W  +  +NAYA    T+ W      GF+T G
Sbjct  283  GYHTRFCETNYANQHYANDWPAQVGANAYAAFGGTVEWTGWGTDGFATLG  332


>hypothetical protein DI536_33335 [Archangium gephyra]
Sequence ID: PZR04941.1 Length: 517 
Range 1: 343 to 379

Score:27.7 bits(60), Expect:1.3, 
Method:Composition-based stats., 
Identities:13/37(35%), Positives:22/37(59%), Gaps:0/37(0%)

Query  49   AVRWSAMPIPDPFGILADAASHGLTYGLTLSCGPIKS  85
            A ++  + I      LA+ A+ GLT+G+ LS GP+ +
Sbjct  343  AAKYLTVAIVAVVSALANLAAMGLTFGVGLSMGPVNT  379


>carbamoyl phosphate synthase large subunit [Archangium gephyra]
Sequence ID: PZR14958.1 Length: 1072 
Range 1: 1022 to 1064

Score:27.3 bits(59), Expect:1.7, 
Method:Composition-based stats., 
Identities:13/43(30%), Positives:23/43(53%), Gaps:0/43(0%)

Query  57    IPDPFGILADAASHGLTYGLTLSCGPIKSRTIASFANGTREFK  99
             I D +GI  +A + GL+Y  T+    +    + + A G R++K
Sbjct  1022  ISDSYGIRREALTRGLSYFTTMEAARMGVGALEAQAAGERQYK  1064


Query #355: A0A1V0GR48_9RHOB/9-135 Query ID: lcl|Query_16165 Length: 127

No significant similarity found.


Query #356: A0A258KYX7_9RHIZ/16-164 Query ID: lcl|Query_16166 Length: 149

Sequences producing significant alignments:
                                                                  Max    Total Query   E   Per.                  
Description                                                       Score  Score cover Value Ident  Accession        
hypothetical protein [Archangium gephyra]                         27.7   27.7  26%   0.93  46.15  WP_047855278.1   
hypothetical protein [Archangium gephyra]                         26.9   26.9  14%   4.0   40.91  WP_047860357.1   
DUF4388 domain-containing protein [Archangium gephyra]            25.8   25.8  24%   8.6   34.21  WP_047856856.1   


Alignments:
>hypothetical protein [Archangium gephyra]
Sequence ID: WP_047855278.1 Length: 101 
>Hypothetical protein AA314_02077 [Archangium gephyra]
Sequence ID: AKJ00451.1 Length: 101 >hypothetical protein ATI61_104141 [Archangium gephyra]
Sequence ID: REG32851.1 Length: 101  
Range 1: 3 to 41

Score:27.7 bits(60), Expect:0.93, 
Method:Compositional matrix adjust., 
Identities:18/39(46%), Positives:19/39(48%), Gaps:0/39(0%)

Query  108  PLYGVNGELAGVGLASSAGGTEIDRNAVSIVRAIAYQFH  146
            P   V   L GVGLASSAG  E    +V   RA A Q  
Sbjct  3    PRIKVFAVLIGVGLASSAGAAERTETSVGPFRASAVQTQ  41


>hypothetical protein [Archangium gephyra]
Sequence ID: WP_047860357.1 Length: 1655 
>Hypothetical protein AA314_08922 [Archangium gephyra]
Sequence ID: AKJ07296.1 Length: 1655  
Range 1: 1031 to 1052

Score:26.9 bits(58), Expect:4.0, 
Method:Composition-based stats., 
Identities:9/22(41%), Positives:15/22(68%), Gaps:0/22(0%)

Query  43    NYSDDWMAHYMENGYEQLDPVP  64
             ++S DW+ H +ENG E++   P
Sbjct  1031  SWSRDWLEHVLENGIERVAKWP  1052


>DUF4388 domain-containing protein [Archangium gephyra]
Sequence ID: WP_047856856.1 Length: 396 
>Response regulator [Archangium gephyra]
Sequence ID: AKJ02569.1 Length: 396 >uncharacterized protein DUF4388 [Archangium gephyra]
Sequence ID: REG28510.1 Length: 396  
Range 1: 302 to 339

Score:25.8 bits(55), Expect:8.6, 
Method:Compositional matrix adjust., 
Identities:13/38(34%), Positives:22/38(57%), Gaps:2/38(5%)

Query  66   YCFSTARPFTWDWLTNSFE--LSPASQKVMNEAQEAKL  101
            +  S  RP TWD   +S      PA+Q+++  AQ+A++
Sbjct  302  FVGSRLRPDTWDLGDDSASSFADPAAQRLLARAQQARI  339


Query #357: N0BH31_9RHIZ/17-164 Query ID: lcl|Query_16167 Length: 148

No significant similarity found.


Query #358: C3MGX0_SINFN/25-171 Query ID: lcl|Query_16168 Length: 147

Sequences producing significant alignments:
                                                                  Max    Total Query   E   Per.                  
Description                                                       Score  Score cover Value Ident  Accession        
hypothetical protein DI536_00665 [Archangium gephyra]             28.9   28.9  34%   0.84  30.77  PZR18427.1       


Alignments:
>hypothetical protein DI536_00665 [Archangium gephyra]
Sequence ID: PZR18427.1 Length: 1449 
Range 1: 180 to 231

Score:28.9 bits(63), Expect:0.84, 
Method:Compositional matrix adjust., 
Identities:16/52(31%), Positives:27/52(51%), Gaps:2/52(3%)

Query  53   SAGLIEGSPVIQRLRRSTIPFTYDAHLLARRRVDG--KGEAAISVFEAAGMP  102
            +AG ++ +P +QR    T    +   L+ RR VDG   G+ A+  F  + +P
Sbjct  180  TAGTLDATPTVQRANIVTSVGAFSLSLVPRRGVDGLYAGDVAVREFGGSAVP  231


Query #359: A0A0W0Z506_LEGSP/23-168 Query ID: lcl|Query_16169 Length: 146

No significant similarity found.


Query #360: C4K6Q5_HAMD5/12-151 Query ID: lcl|Query_16170 Length: 140

No significant similarity found.


Query #361: F2J3W5_POLGS/1-139 Query ID: lcl|Query_16171 Length: 139

Sequences producing significant alignments:
                                                                  Max    Total Query   E   Per.                  
Description                                                       Score  Score cover Value Ident  Accession        
3-oxo-5-alpha-steroid 4-dehydrogenase [Archangium gephyra]        28.5   28.5  29%   0.94  29.27  PZR17657.1       


Alignments:
>3-oxo-5-alpha-steroid 4-dehydrogenase [Archangium gephyra]
Sequence ID: PZR17657.1 Length: 243 
Range 1: 67 to 105

Score:28.5 bits(62), Expect:0.94, 
Method:Compositional matrix adjust., 
Identities:12/41(29%), Positives:23/41(56%), Gaps:2/41(4%)

Query  21   PDEKPVILTTFSDAWRDHYIDSSYHLIDPVILKGPERLLPF  61
            P     ++TT   AW  HY+  ++  I   +++GP++ +PF
Sbjct  67   PSFGAPMVTTLGLAWLLHYVQRTF--IFTALMRGPQKRMPF  105


Query #362: W5YBT2_KOMXY/22-164 Query ID: lcl|Query_16172 Length: 143

No significant similarity found.


Query #363: A0A0M3BTA2_9RHIZ/20-169 Query ID: lcl|Query_16173 Length: 150

Sequences producing significant alignments:
                                                                  Max    Total Query   E   Per.                  
Description                                                       Score  Score cover Value Ident  Accession        
glutathione S-transferase family protein [Archangium gephyra]     27.3   27.3  19%   2.6   37.93  WP_047858622.1   
OsmC family protein [Archangium gephyra]                          25.8   25.8  13%   8.0   45.00  WP_082175060.1   
OsmC family protein [Archangium gephyra]                          25.4   25.4  13%   9.5   45.00  AKJ00557.1       


Alignments:
>glutathione S-transferase family protein [Archangium gephyra]
Sequence ID: WP_047858622.1 Length: 242 
>Hypothetical protein AA314_06586 [Archangium gephyra]
Sequence ID: AKJ04960.1 Length: 242 >glutathione S-transferase [Archangium gephyra]
Sequence ID: REG35666.1 Length: 242  
Range 1: 4 to 32

Score:27.3 bits(59), Expect:2.6, 
Method:Compositional matrix adjust., 
Identities:11/29(38%), Positives:17/29(58%), Gaps:0/29(0%)

Query  70  LRQLPFSWTEVDVGPECFELFSDFQTSGL  98
           L Q P +W   ++ P CF+L + F+  GL
Sbjct  4   LYQTPMAWGTPNLSPFCFKLEAYFRMVGL  32


>OsmC family protein [Archangium gephyra]
Sequence ID: WP_082175060.1 Length: 209 
Range 1: 136 to 155

Score:25.8 bits(55), Expect:8.0, 
Method:Compositional matrix adjust., 
Identities:9/20(45%), Positives:14/20(70%), Gaps:0/20(0%)

Query  50   VARYLLKGYVTIDPIVREGL  69
            +A + L+GY+ +DP VR G 
Sbjct  136  IAPFDLRGYLNLDPTVRPGF  155


>OsmC family protein [Archangium gephyra]
Sequence ID: AKJ00557.1 Length: 179 
>putative OsmC-like protein [Archangium gephyra]
Sequence ID: REG32745.1 Length: 179  
Range 1: 106 to 125

Score:25.4 bits(54), Expect:9.5, 
Method:Compositional matrix adjust., 
Identities:9/20(45%), Positives:14/20(70%), Gaps:0/20(0%)

Query  50   VARYLLKGYVTIDPIVREGL  69
            +A + L+GY+ +DP VR G 
Sbjct  106  IAPFDLRGYLNLDPTVRPGF  125


Query #364: S3ID07_9RHIZ/21-165 Query ID: lcl|Query_16174 Length: 145

Sequences producing significant alignments:
                                                                  Max    Total Query   E   Per.                  
Description                                                       Score  Score cover Value Ident  Accession        
hypothetical protein DI536_16285 [Archangium gephyra]             26.2   26.2  27%   6.1   37.50  PZR11891.1       


Alignments:
>hypothetical protein DI536_16285 [Archangium gephyra]
Sequence ID: PZR11891.1 Length: 459 
Range 1: 86 to 125

Score:26.2 bits(56), Expect:6.1, 
Method:Compositional matrix adjust., 
Identities:15/40(38%), Positives:19/40(47%), Gaps:0/40(0%)

Query  38   VWHRWPDGWLPRYLENDYFRLDPVVSFVRATARPSIWSRS  77
            V  R  D W P  L    FRLD V +  RA+A  ++   S
Sbjct  86   VRARTSDTWQPAKLGMGLFRLDEVNTLKRASAELTLRDES  125


Query #365: A0A0Q6E2X7_9RHIZ/22-169 Query ID: lcl|Query_16175 Length: 148

Sequences producing significant alignments:
                                                                  Max    Total Query   E   Per.                  
Description                                                       Score  Score cover Value Ident  Accession        
thymidine phosphorylase [Archangium gephyra]                      25.8   25.8  17%   8.8   38.46  WP_047859821.1   


Alignments:
>thymidine phosphorylase [Archangium gephyra]
Sequence ID: WP_047859821.1 Length: 435 
>Pyrimidine-nucleoside phosphorylase [Archangium gephyra]
Sequence ID: AKJ06552.1 Length: 435 >pyrimidine-nucleoside phosphorylase [Archangium gephyra]
Sequence ID: REG32134.1 Length: 435  
Range 1: 325 to 350

Score:25.8 bits(55), Expect:8.8, 
Method:Compositional matrix adjust., 
Identities:10/26(38%), Positives:17/26(65%), Gaps:0/26(0%)

Query  45   DWVEHYKARRFVDIDPAIRNGFIQML  70
            D+    +AR  VD+ PA R+GF+ ++
Sbjct  325  DYSRLPQARATVDVVPAPRDGFVTVI  350


Query #366: A0A0B1ZIZ5_9SPHN/1-132 Query ID: lcl|Query_16176 Length: 132

Sequences producing significant alignments:
                                                                  Max    Total Query   E   Per.                  
Description                                                       Score  Score cover Value Ident  Accession        
hypothetical protein [Archangium gephyra]                         29.6   29.6  44%   0.33  35.59  WP_047860026.1   
hypothetical protein [Archangium gephyra]                         29.6   29.6  44%   0.36  35.59  WP_147332884.1   
haloacid dehalogenase-like hydrolase [Archangium gephyra]         27.3   27.3  56%   2.1   29.33  WP_047854748.1   
hypothetical protein DI536_05560 [Archangium gephyra]             26.6   26.6  30%   3.7   27.50  PZR16626.1       


Alignments:
>hypothetical protein [Archangium gephyra]
Sequence ID: WP_047860026.1 Length: 580 
Range 1: 242 to 296

Score:29.6 bits(65), Expect:0.33, 
Method:Compositional matrix adjust., 
Identities:21/59(36%), Positives:28/59(47%), Gaps:4/59(6%)

Query  63   MPRLLQLTAANRQVMNDALRAGLGEGFTVPLHVPGVRSASCSFAVHPGEPLPVDSLLAA  121
            +P LL +   N  V N  L   L   F V     GVR  +     HPGEP+P D+ ++A
Sbjct  242  LPTLLLMRGDN-PVPNGELDPVLSSMFRV---TDGVRMVTSYLLYHPGEPMPYDTPISA  296


>hypothetical protein [Archangium gephyra]
Sequence ID: WP_147332884.1 Length: 597 
>Hypothetical protein AA314_08472 [Archangium gephyra]
Sequence ID: AKJ06846.1 Length: 597 >hypothetical protein ATI61_105187 [Archangium gephyra]
Sequence ID: REG31860.1 Length: 597  
Range 1: 259 to 313

Score:29.6 bits(65), Expect:0.36, 
Method:Compositional matrix adjust., 
Identities:21/59(36%), Positives:28/59(47%), Gaps:4/59(6%)

Query  63   MPRLLQLTAANRQVMNDALRAGLGEGFTVPLHVPGVRSASCSFAVHPGEPLPVDSLLAA  121
            +P LL +   N  V N  L   L   F V     GVR  +     HPGEP+P D+ ++A
Sbjct  259  LPTLLLMRGDN-PVPNGELDPVLSSMFRV---TDGVRMVTSYLLYHPGEPMPYDTPISA  313


>haloacid dehalogenase-like hydrolase [Archangium gephyra]
Sequence ID: WP_047854748.1 Length: 448 
>Phosphoserine phosphatase [Archangium gephyra]
Sequence ID: AKI99725.1 Length: 448 >haloacid dehalogenase-like hydrolase [Archangium gephyra]
Sequence ID: REG27743.1 Length: 448  
Range 1: 117 to 162

Score:27.3 bits(59), Expect:2.1, 
Method:Compositional matrix adjust., 
Identities:22/75(29%), Positives:26/75(34%), Gaps:29/75(38%)

Query  43   RHDPVQLLASRRPGSFAWRDMPRLLQLTAANRQVMNDALRAGLGEGFTVPLHVPGVRSAS  102
            +HD V     R+P    W    R L L A  R  +NDA                      
Sbjct  117  KHDKV-----RQPADKDWSTTSRHLTLEA--RTALNDA----------------------  147

Query  103  CSFAVHPGEPLPVDS  117
            C  A  PGEPLP  +
Sbjct  148  CDTAARPGEPLPTST  162


>hypothetical protein DI536_05560 [Archangium gephyra]
Sequence ID: PZR16626.1 Length: 265 
Range 1: 146 to 185

Score:26.6 bits(57), Expect:3.7, 
Method:Compositional matrix adjust., 
Identities:11/40(28%), Positives:20/40(50%), Gaps:0/40(0%)

Query  26   QNYPACWVETFARQGLHRHDPVQLLASRRPGSFAWRDMPR  65
            Q+    W+E FA++G   +  ++L  +      AW D P+
Sbjct  146  QDTVDAWLEAFAKEGSAENRALRLSVAEAVLESAWSDGPQ  185


Query #367: Q1GWD9_SPHAL/125-271 Query ID: lcl|Query_16177 Length: 147

Sequences producing significant alignments:
                                                                  Max    Total Query   E   Per.                  
Description                                                       Score  Score cover Value Ident  Accession        
aromatic ring-hydroxylating dioxygenase subunit alpha...          26.2   26.2  15%   6.7   47.83  WP_047861926.1   
vanillate O-demethylase monooxygenase subunit [Archangium...      26.2   26.2  15%   6.8   47.83  REG34367.1       
amidohydrolase [Archangium gephyra]                               25.8   25.8  23%   7.8   40.00  WP_047855749.1   


Alignments:
>aromatic ring-hydroxylating dioxygenase subunit alpha [Archangium gephyra]
Sequence ID: WP_047861926.1 Length: 332 
>Vanillate O-demethylase oxygenase subunit [Archangium gephyra]
Sequence ID: AKJ01549.1 Length: 332  
Range 1: 58 to 80

Score:26.2 bits(56), Expect:6.7, 
Method:Compositional matrix adjust., 
Identities:11/23(48%), Positives:11/23(47%), Gaps:0/23(0%)

Query  16  LGIAHFMTGTLRRGIHGWEVGRD  38
           L   H     LR G HGW  GRD
Sbjct  58  LCAGHVTEEGLRCGFHGWTYGRD  80


>vanillate O-demethylase monooxygenase subunit [Archangium gephyra]
Sequence ID: REG34367.1 Length: 336 
Range 1: 62 to 84

Score:26.2 bits(56), Expect:6.8, 
Method:Compositional matrix adjust., 
Identities:11/23(48%), Positives:11/23(47%), Gaps:0/23(0%)

Query  16  LGIAHFMTGTLRRGIHGWEVGRD  38
           L   H     LR G HGW  GRD
Sbjct  62  LCAGHVTEEGLRCGFHGWTYGRD  84


>amidohydrolase [Archangium gephyra]
Sequence ID: WP_047855749.1 Length: 314 
>amidohydrolase family protein [Archangium gephyra]
Sequence ID: AKJ01080.1 Length: 314 >hypothetical protein ATI61_114211 [Archangium gephyra]
Sequence ID: REG24602.1 Length: 314  
Range 1: 236 to 270

Score:25.8 bits(55), Expect:7.8, 
Method:Compositional matrix adjust., 
Identities:14/35(40%), Positives:17/35(48%), Gaps:0/35(0%)

Query  57   RNHDYLIRATAAASAGFFWSDIPRAMLSPLQRRIL  91
              HD L   T  A AG+F   +PR +L     RIL
Sbjct  236  ERHDNLWLDTTMAVAGYFPIPVPRRLLEARPERIL  270


Query #368: A0A0F5LVU3_9RHIZ/16-163 Query ID: lcl|Query_16178 Length: 148

Sequences producing significant alignments:
                                                                  Max    Total Query   E   Per.                  
Description                                                       Score  Score cover Value Ident  Accession        
hypothetical protein DI536_05575 [Archangium gephyra]             26.9   26.9  15%   3.5   47.83  PZR16629.1       


Alignments:
>hypothetical protein DI536_05575 [Archangium gephyra]
Sequence ID: PZR16629.1 Length: 394 
Range 1: 291 to 313

Score:26.9 bits(58), Expect:3.5, 
Method:Compositional matrix adjust., 
Identities:11/23(48%), Positives:14/23(60%), Gaps:0/23(0%)

Query  116  NIGSGYDRASFAKVIREHGNTLR  138
             +G GYDR    KV+R H + LR
Sbjct  291  TLGPGYDRDLVLKVVRRHQSELR  313


Query #369: A0A255Z7T9_9PROT/16-170 Query ID: lcl|Query_16179 Length: 155

No significant similarity found.


Query #370: A0A089WJ91_9PSED/17-160 Query ID: lcl|Query_16180 Length: 144

No significant similarity found.


Query #371: A0A1H9SD32_9SPHN/14-160 Query ID: lcl|Query_16181 Length: 147

No significant similarity found.


Query #372: A0A143HI89_9GAMM/13-160 Query ID: lcl|Query_16182 Length: 148

Sequences producing significant alignments:
                                                                  Max    Total Query   E   Per.                  
Description                                                       Score  Score cover Value Ident  Accession        
F5/8 type C domain protein [Archangium gephyra]                   28.5   28.5  31%   0.85  31.48  AKJ06924.1       
carbohydrate-binding protein [Archangium gephyra]                 28.1   28.1  31%   1.3   31.48  WP_116120256.1   
hypothetical protein ATI61_105112 [Archangium gephyra]            28.1   28.1  31%   1.4   31.48  REG31788.1       


Alignments:
>F5/8 type C domain protein [Archangium gephyra]
Sequence ID: AKJ06924.1 Length: 191 
Range 1: 45 to 98

Score:28.5 bits(62), Expect:0.85, 
Method:Compositional matrix adjust., 
Identities:17/54(31%), Positives:24/54(44%), Gaps:7/54(12%)

Query  17  GFDFFLIGIEKPTASGGAPYSVQTNY-------PRECVERYSRLRWVGRDPVVR  63
           GFD F + +  PT +GG  +++  N        PR  + R     W  RD  VR
Sbjct  45  GFDAFGVAMLYPTKAGGDEWTLAANAVADPRFDPRTALTRNPDGSWKVRDKQVR  98


>carbohydrate-binding protein [Archangium gephyra]
Sequence ID: WP_116120256.1 Length: 285 
Range 1: 30 to 83

Score:28.1 bits(61), Expect:1.3, 
Method:Compositional matrix adjust., 
Identities:17/54(31%), Positives:24/54(44%), Gaps:7/54(12%)

Query  17  GFDFFLIGIEKPTASGGAPYSVQTNY-------PRECVERYSRLRWVGRDPVVR  63
           GFD F + +  PT +GG  +++  N        PR  + R     W  RD  VR
Sbjct  30  GFDAFGVAMLYPTKAGGDEWTLAANAVADPRFDPRTALTRNPDGSWKVRDKQVR  83


>hypothetical protein ATI61_105112 [Archangium gephyra]
Sequence ID: REG31788.1 Length: 296 
Range 1: 41 to 94

Score:28.1 bits(61), Expect:1.4, 
Method:Compositional matrix adjust., 
Identities:17/54(31%), Positives:24/54(44%), Gaps:7/54(12%)

Query  17  GFDFFLIGIEKPTASGGAPYSVQTNY-------PRECVERYSRLRWVGRDPVVR  63
           GFD F + +  PT +GG  +++  N        PR  + R     W  RD  VR
Sbjct  41  GFDAFGVAMLYPTKAGGDEWTLAANAVADPRFDPRTALTRNPDGSWKVRDKQVR  94


Query #373: A0A0V9JUD1_9ENTR/13-153 Query ID: lcl|Query_16183 Length: 141

Sequences producing significant alignments:
                                                                  Max    Total Query   E   Per.                  
Description                                                       Score  Score cover Value Ident  Accession        
alpha-L-glutamate ligase [Archangium gephyra]                     26.6   26.6  20%   4.3   41.38  WP_047858524.1   


Alignments:
>alpha-L-glutamate ligase [Archangium gephyra]
Sequence ID: WP_047858524.1 Length: 305 
>Hypothetical protein AA314_06452 [Archangium gephyra]
Sequence ID: AKJ04826.1 Length: 305 >glutathione synthase/RimK-type ligase-like ATP-grasp enzyme [Archangium gephyra]
Sequence ID: REG37129.1 Length: 305  
Range 1: 65 to 93

Score:26.6 bits(57), Expect:4.3, 
Method:Compositional matrix adjust., 
Identities:12/29(41%), Positives:18/29(62%), Gaps:0/29(0%)

Query  12  EDYNGIIYAYAIMNKKDPSQMRIINNNPA  40
           +D +GI YA ++ +  +    RIIN NPA
Sbjct  65  QDEHGIFYAQSLYSHWEQCGARIINGNPA  93


Query #374: A0A103ED22_9BURK/17-159 Query ID: lcl|Query_16184 Length: 143

No significant similarity found.


Query #375: A0A0Q9E7T5_9RHIZ/25-171 Query ID: lcl|Query_16185 Length: 147

No significant similarity found.


Query #376: A0A1I4K8C6_9GAMM/24-167 Query ID: lcl|Query_16186 Length: 144

No significant similarity found.


Query #377: A0A1C3U5T1_9RHIZ/25-170 Query ID: lcl|Query_16187 Length: 146

No significant similarity found.


Query #378: A0A1H8VA69_9RHOB/14-173 Query ID: lcl|Query_16188 Length: 160

No significant similarity found.


Query #379: F2IUL7_POLGS/3-152 Query ID: lcl|Query_16189 Length: 150

Sequences producing significant alignments:
                                                                  Max    Total Query   E   Per.                  
Description                                                       Score  Score cover Value Ident  Accession        
sigma-70 family RNA polymerase sigma factor [Archangium gephyra]  26.9   26.9  9%    3.3   64.29  WP_047859056.1   


Alignments:
>sigma-70 family RNA polymerase sigma factor [Archangium gephyra]
Sequence ID: WP_047859056.1 Length: 209 
>RNA polymerase, sigma-24 subunit, ECF subfamily [Archangium gephyra]
Sequence ID: AKJ05536.1 Length: 209 >RNA polymerase sigma-70 factor (ECF subfamily) [Archangium gephyra]
Sequence ID: REG36219.1 Length: 209  
Range 1: 71 to 84

Score:26.9 bits(58), Expect:3.3, 
Method:Compositional matrix adjust., 
Identities:9/14(64%), Positives:10/14(71%), Gaps:0/14(0%)

Query  14  WDLGFREWAYQVIR  27
           W+  FR WAYQV R
Sbjct  71  WECSFRTWAYQVAR  84


Query #380: A0A1I3H135_9RHOB/20-178 Query ID: lcl|Query_16190 Length: 159

No significant similarity found.


Query #381: A0A074U3X5_9RHOB/12-155 Query ID: lcl|Query_16191 Length: 144

No significant similarity found.


Query #382: Q2K5P0_RHIEC/25-167 Query ID: lcl|Query_16192 Length: 143

No significant similarity found.


Query #383: A0A098TF07_9RHIZ/10-154 Query ID: lcl|Query_16193 Length: 145

Sequences producing significant alignments:
                                                                  Max    Total Query   E   Per.                  
Description                                                       Score  Score cover Value Ident  Accession        
ABC transporter ATP-binding protein [Archangium gephyra]          27.3   27.3  22%   1.9   42.86  PZR08439.1       


Alignments:
>ABC transporter ATP-binding protein [Archangium gephyra]
Sequence ID: PZR08439.1 Length: 226 
Range 1: 16 to 50

Score:27.3 bits(59), Expect:1.9, 
Method:Compositional matrix adjust., 
Identities:15/35(43%), Positives:20/35(57%), Gaps:3/35(8%)

Query  91   RFG---IRSGLSVSVPVGFKNRMVFTLASGKSVVC  122
            RFG   +  GLSV +P+     +V    SGKSV+C
Sbjct  16   RFGAHTVLDGLSVEIPLTGITFIVGASGSGKSVLC  50


Query #384: A0A0J5T7W8_9RHOB/22-165 Query ID: lcl|Query_16194 Length: 144

Sequences producing significant alignments:
                                                                  Max    Total Query   E   Per.                  
Description                                                       Score  Score cover Value Ident  Accession        
hypothetical protein [Archangium gephyra]                         27.3   27.3  22%   2.4   40.62  WP_047854781.1   
Hypothetical protein AA314_01407 [Archangium gephyra]             26.9   26.9  22%   2.5   40.62  AKI99780.1       


Alignments:
>hypothetical protein [Archangium gephyra]
Sequence ID: WP_047854781.1 Length: 202 
>hypothetical protein ATI61_10929 [Archangium gephyra]
Sequence ID: REG27694.1 Length: 202  
Range 1: 145 to 176

Score:27.3 bits(59), Expect:2.4, 
Method:Compositional matrix adjust., 
Identities:13/32(41%), Positives:16/32(50%), Gaps:0/32(0%)

Query  40   PEWVQHYLDRGYLRIDPVILGCNQRFHPVDWK  71
            P+ V  Y D   LR+DP  +G    F P  WK
Sbjct  145  PDKVGQYRDVAGLRVDPTKIGDAHIFRPWGWK  176


>Hypothetical protein AA314_01407 [Archangium gephyra]
Sequence ID: AKI99780.1 Length: 159 
Range 1: 102 to 133

Score:26.9 bits(58), Expect:2.5, 
Method:Compositional matrix adjust., 
Identities:13/32(41%), Positives:16/32(50%), Gaps:0/32(0%)

Query  40   PEWVQHYLDRGYLRIDPVILGCNQRFHPVDWK  71
            P+ V  Y D   LR+DP  +G    F P  WK
Sbjct  102  PDKVGQYRDVAGLRVDPTKIGDAHIFRPWGWK  133


Query #385: A0A1G5ZX59_9RHIZ/18-162 Query ID: lcl|Query_16195 Length: 145

Sequences producing significant alignments:
                                                                  Max    Total Query   E   Per.                  
Description                                                       Score  Score cover Value Ident  Accession        
hypothetical protein DI536_08880 [Archangium gephyra]             27.3   27.3  15%   2.3   43.48  PZR14889.1       
flavin-dependent oxidoreductase [Archangium gephyra]              26.2   26.2  19%   5.4   35.71  PZR09177.1       


Alignments:
>hypothetical protein DI536_08880 [Archangium gephyra]
Sequence ID: PZR14889.1 Length: 304 
Range 1: 111 to 133

Score:27.3 bits(59), Expect:2.3, 
Method:Compositional matrix adjust., 
Identities:10/23(43%), Positives:14/23(60%), Gaps:0/23(0%)

Query  45   GWFERYVEAEHAAVDGVCIYSAK  67
            GWF  Y+ AEHA +D   + + K
Sbjct  111  GWFLAYLHAEHAGIDIELVVTEK  133


>flavin-dependent oxidoreductase [Archangium gephyra]
Sequence ID: PZR09177.1 Length: 396 
Range 1: 87 to 114

Score:26.2 bits(56), Expect:5.4, 
Method:Compositional matrix adjust., 
Identities:10/28(36%), Positives:17/28(60%), Gaps:0/28(0%)

Query  98   GIRSGFAVPMLSVHHWQSVLSFASSAKS  125
            GI +GF VP +S+H     ++ A +A+ 
Sbjct  87   GIEAGFPVPQISIHRGVLQMTLAEAARD  114


Query #386: A0A0Q4C7N1_9SPHN/25-170 Query ID: lcl|Query_16196 Length: 146

No significant similarity found.


Query #387: A0A1G3JYL3_9SPHN/19-163 Query ID: lcl|Query_16197 Length: 145

Sequences producing significant alignments:
                                                                  Max    Total Query   E   Per.                  
Description                                                       Score  Score cover Value Ident  Accession        
signal peptidase I [Archangium gephyra]                           27.7   27.7  29%   1.9   37.21  WP_053067010.1   


Alignments:
>signal peptidase I [Archangium gephyra]
Sequence ID: WP_053067010.1 Length: 225 
>Signal peptidase I [Archangium gephyra]
Sequence ID: AKJ06016.1 Length: 225 >signal peptidase I [Archangium gephyra]
Sequence ID: REG27231.1 Length: 225  
Range 1: 30 to 68

Score:27.7 bits(60), Expect:1.9, 
Method:Compositional matrix adjust., 
Identities:16/43(37%), Positives:20/43(46%), Gaps:4/43(9%)

Query  19  AHAALARHVHVQSGLMEPEMVTNYPQAWHDLFARRDYGLTSPV  61
             A+ A H HV SG MEP +        H    +R YGL  P+
Sbjct  30  GRASFADHYHVPSGSMEPTLAIKD----HLAVDKRAYGLRVPL  68


Query #388: A0A1Q9UB92_9NOCA/50-162 Query ID: lcl|Query_16198 Length: 113

No significant similarity found.


Query #389: A0A1E3GD56_9GAMM/1-130 Query ID: lcl|Query_16199 Length: 130

No significant similarity found.


Query #390: A0A1S8YNR2_9ENTR/22-168 Query ID: lcl|Query_16200 Length: 147

No significant similarity found.


Query #391: A0A0N7LYV5_9RHOB/24-167 Query ID: lcl|Query_16201 Length: 144

Sequences producing significant alignments:
                                                                  Max    Total Query   E   Per.                  
Description                                                       Score  Score cover Value Ident  Accession        
hypothetical protein DI536_00325 [Archangium gephyra]             28.5   28.5  17%   1.3   44.00  PZR18365.1       
valine--tRNA ligase [Archangium gephyra]                          26.9   26.9  10%   3.8   60.00  WP_047857053.1   
DUF2381 family protein [Archangium gephyra]                       26.6   26.6  37%   4.5   36.36  WP_047857400.1   


Alignments:
>hypothetical protein DI536_00325 [Archangium gephyra]
Sequence ID: PZR18365.1 Length: 846 
Range 1: 519 to 543

Score:28.5 bits(62), Expect:1.3, 
Method:Composition-based stats., 
Identities:11/25(44%), Positives:14/25(56%), Gaps:0/25(0%)

Query  53   RADPVLTGCFSAIDPVDWRDLNWSG  77
            R    L G ++  DP D R LNW+G
Sbjct  519  RQSTALDGTYAKNDPTDQRVLNWTG  543


>valine--tRNA ligase [Archangium gephyra]
Sequence ID: WP_047857053.1 Length: 1167 
>Valyl-tRNA synthetase [Archangium gephyra]
Sequence ID: AKJ02821.1 Length: 1167 >valyl-tRNA synthetase [Archangium gephyra]
Sequence ID: REG24952.1 Length: 1167  
Range 1: 20 to 34

Score:26.9 bits(58), Expect:3.8, 
Method:Composition-based stats., 
Identities:9/15(60%), Positives:12/15(80%), Gaps:0/15(0%)

Query  42  WKTRYIERDYFRADP  56
           W   ++ER+YFRADP
Sbjct  20  WYACWMERNYFRADP  34


>DUF2381 family protein [Archangium gephyra]
Sequence ID: WP_047857400.1 Length: 305 
>uncharacterized protein (TIGR02268 family) [Archangium gephyra]
Sequence ID: REG22825.1 Length: 305  
Range 1: 24 to 75

Score:26.6 bits(57), Expect:4.5, 
Method:Compositional matrix adjust., 
Identities:20/55(36%), Positives:25/55(45%), Gaps:4/55(7%)

Query  27  DKLGGRHKLTSLGDDWKTRYIERDYFRADPVLTGCFS-AIDPVDWRDLNWSGRLS  80
           DKL  R  L S   D  T  +   Y +   V T  F  ++DPV  + L W GRL 
Sbjct  24  DKLSVRPILLSEHPDDATHRV---YVKGQVVTTLRFEQSVDPVKTKMLGWEGRLE  75


Query #392: A0A0F3KHL7_9NEIS/35-181 Query ID: lcl|Query_16202 Length: 147

No significant similarity found.


Query #393: A0A1Q9ATH4_9RHIZ/22-170 Query ID: lcl|Query_16203 Length: 149

Sequences producing significant alignments:
                                                                  Max    Total Query   E   Per.                  
Description                                                       Score  Score cover Value Ident  Accession        
OmpA family protein [Archangium gephyra]                          27.3   27.3  14%   3.2   45.45  WP_053067256.1   
OmpA family protein [Archangium gephyra]                          27.3   27.3  14%   3.3   45.45  WP_116120389.1   


Alignments:
>OmpA family protein [Archangium gephyra]
Sequence ID: WP_053067256.1 Length: 1139 
>internalin, putative [Archangium gephyra]
Sequence ID: AKJ07812.1 Length: 1139 >putative repeat protein (TIGR01451 family)/fimbrial isopeptide formation D2 family protein [Archangium gephyra]
Sequence ID: REG29564.1 Length: 1139  
Range 1: 278 to 299

Score:27.3 bits(59), Expect:3.2, 
Method:Compositional matrix adjust., 
Identities:10/22(45%), Positives:13/22(59%), Gaps:0/22(0%)

Query  101  RGIYIPVHDARGQCGAVSFGGD  122
            RG Y+P H    + G V+F GD
Sbjct  278  RGFYVPEHANEAKLGVVAFDGD  299


>OmpA family protein [Archangium gephyra]
Sequence ID: WP_116120389.1 Length: 1159 
Range 1: 298 to 319

Score:27.3 bits(59), Expect:3.3, 
Method:Compositional matrix adjust., 
Identities:10/22(45%), Positives:13/22(59%), Gaps:0/22(0%)

Query  101  RGIYIPVHDARGQCGAVSFGGD  122
            RG Y+P H    + G V+F GD
Sbjct  298  RGFYVPEHANEAKLGVVAFDGD  319


Query #394: A0A1J5LGF8_9PROT/15-174 Query ID: lcl|Query_16204 Length: 160

No significant similarity found.


Query #395: Q11FX6_CHESB/42-188 Query ID: lcl|Query_16205 Length: 147

No significant similarity found.


Query #396: E8TGP0_MESCW/21-168 Query ID: lcl|Query_16206 Length: 148

No significant similarity found.


Query #397: A0A101CZD8_9RHOB/15-174 Query ID: lcl|Query_16207 Length: 160

No significant similarity found.


Query #398: A0A1B9SJL5_9RHIZ/28-175 Query ID: lcl|Query_16208 Length: 148

Sequences producing significant alignments:
                                                                  Max    Total Query   E   Per.                  
Description                                                       Score  Score cover Value Ident  Accession        
response regulator [Archangium gephyra]                           29.6   29.6  21%   0.42  50.00  WP_047857713.1   


Alignments:
>response regulator [Archangium gephyra]
Sequence ID: WP_047857713.1 Length: 216 
>Response regulator [Archangium gephyra]
Sequence ID: AKJ03728.1 Length: 216 >response regulator receiver domain-containing protein [Archangium gephyra]
Sequence ID: REG22493.1 Length: 216  
Range 1: 182 to 211

Score:29.6 bits(65), Expect:0.42, 
Method:Compositional matrix adjust., 
Identities:16/32(50%), Positives:18/32(56%), Gaps:2/32(6%)

Query  10   EMARRTGHSYYLLAAFPRGDRAGFAVNCLATN  41
            E  RRTGH Y+ LAA PR  R      CLA +
Sbjct  182  EGERRTGHQYFYLAAGPREVRTHE--GCLAVS  211


Query #399: A0A1G8PRH7_9RHOB/17-176 Query ID: lcl|Query_16209 Length: 160

Sequences producing significant alignments:
                                                                  Max    Total Query   E   Per.                  
Description                                                       Score  Score cover Value Ident  Accession        
Hypothetical protein AA314_06164 [Archangium gephyra]             26.6   26.6  10%   6.2   68.75  AKJ04538.1       
lipoprotein [Archangium gephyra]                                  26.6   26.6  10%   6.2   68.75  WP_047858322.1   
beta-mannanase [Archangium gephyra]                               25.8   25.8  10%   8.7   50.00  WP_047859565.1   


Alignments:
>Hypothetical protein AA314_06164 [Archangium gephyra]
Sequence ID: AKJ04538.1 Length: 509 
>hypothetical protein ATI61_101377 [Archangium gephyra]
Sequence ID: REG37393.1 Length: 509  
Range 1: 365 to 380

Score:26.6 bits(57), Expect:6.2, 
Method:Compositional matrix adjust., 
Identities:11/16(69%), Positives:14/16(87%), Gaps:0/16(0%)

Query  126  ALTARPGMDQDAVDAL  141
            AL A+PG+D+DAVD L
Sbjct  365  ALKAQPGVDEDAVDRL  380


>lipoprotein [Archangium gephyra]
Sequence ID: WP_047858322.1 Length: 528 
Range 1: 384 to 399

Score:26.6 bits(57), Expect:6.2, 
Method:Compositional matrix adjust., 
Identities:11/16(69%), Positives:14/16(87%), Gaps:0/16(0%)

Query  126  ALTARPGMDQDAVDAL  141
            AL A+PG+D+DAVD L
Sbjct  384  ALKAQPGVDEDAVDRL  399


>beta-mannanase [Archangium gephyra]
Sequence ID: WP_047859565.1 Length: 384 
>Endo-1,4-beta-xylanase A precursor [Archangium gephyra]
Sequence ID: AKJ06226.1 Length: 384 >ricin-type beta-trefoil lectin protein [Archangium gephyra]
Sequence ID: REG27023.1 Length: 384  
Range 1: 261 to 276

Score:25.8 bits(55), Expect:8.7, 
Method:Compositional matrix adjust., 
Identities:8/16(50%), Positives:13/16(81%), Gaps:0/16(0%)

Query  13   MAEFGFDRLFYGFTRY  28
            +AEFGF+ +FY +T +
Sbjct  261  LAEFGFNEVFYSYTSW  276


Query #400: A0A0A1FBD8_9BURK/17-160 Query ID: lcl|Query_16210 Length: 144

No significant similarity found.


Query #401: Q2K2Q0_RHIEC/22-166 Query ID: lcl|Query_16211 Length: 145

Sequences producing significant alignments:
                                                                  Max    Total Query   E   Per.                  
Description                                                       Score  Score cover Value Ident  Accession        
cysteine synthase A [Archangium gephyra]                          26.2   26.2  35%   5.3   33.33  PZR09311.1       


Alignments:
>cysteine synthase A [Archangium gephyra]
Sequence ID: PZR09311.1 Length: 328 
Range 1: 102 to 141

Score:26.2 bits(56), Expect:5.3, 
Method:Compositional matrix adjust., 
Identities:17/51(33%), Positives:22/51(43%), Gaps:11/51(21%)

Query  19   ERYAYLEASGAEVRTFNNYPKDWQEAYLSGHYTRIDPVVTEAKRRQEAFGW  69
            E+Y +LEA GAEVR     P   +  +              A+R  EA GW
Sbjct  102  EKYEFLEAMGAEVRKVPVVPFANENHFFHA-----------ARRLAEAHGW  141


Query #402: A0A108UDP7_9GAMM/15-171 Query ID: lcl|Query_16212 Length: 157

No significant similarity found.


Query #403: B7QRK8_9RHOB/19-162 Query ID: lcl|Query_16213 Length: 144

Sequences producing significant alignments:
                                                                  Max    Total Query   E   Per.                  
Description                                                       Score  Score cover Value Ident  Accession        
Hypothetical protein AA314_09371 [Archangium gephyra]             25.0   25.0  25%   3.2   27.78  AKJ07745.1       
hypothetical protein [Archangium gephyra]                         26.6   26.6  34%   3.4   28.00  WP_082176043.1   
hypothetical protein ATI61_107194 [Archangium gephyra]            26.6   26.6  34%   3.4   28.00  REG29498.1       
AAA family ATPase [Archangium gephyra]                            26.2   26.2  22%   8.0   34.38  WP_047854247.1   
non-ribosomal peptide synthetase [Archangium gephyra]             25.8   25.8  24%   8.4   40.00  WP_053066661.1   
hypothetical protein [Archangium gephyra]                         25.4   25.4  29%   8.8   30.23  WP_047854781.1   
Hypothetical protein AA314_01407 [Archangium gephyra]             25.4   25.4  29%   9.7   30.23  AKI99780.1       


Alignments:
>Hypothetical protein AA314_09371 [Archangium gephyra]
Sequence ID: AKJ07745.1 Length: 46 
Range 1: 1 to 36

Score:25.0 bits(53), Expect:3.2, 
Method:Composition-based stats., 
Identities:10/36(28%), Positives:21/36(58%), Gaps:0/36(0%)

Query  52  VRVDPVIIGCYQRFHPVDWRRLDWSSKPAREFMQDA  87
           +R+DP  +G  + F P  W+ +   S+  ++ M++A
Sbjct  1   MRIDPSKVGDAEIFRPWGWQTIILVSERVKQAMEEA  36


>hypothetical protein [Archangium gephyra]
Sequence ID: WP_082176043.1 Length: 166 
Range 1: 108 to 156

Score:26.6 bits(57), Expect:3.4, 
Method:Compositional matrix adjust., 
Identities:14/50(28%), Positives:26/50(52%), Gaps:1/50(2%)

Query  38   YKDEWVARYQEKSYVRVDPVIIGCYQRFHPVDWRRLDWSSKPAREFMQDA  87
            YKD  +  Y     +R+DP  +G  + F P  W+ +   S+  ++ M++A
Sbjct  108  YKDR-IGEYCNVVGMRIDPSKVGDAEIFRPWGWQTIILVSERVKQAMEEA  156


>hypothetical protein ATI61_107194 [Archangium gephyra]
Sequence ID: REG29498.1 Length: 187 
Range 1: 129 to 177

Score:26.6 bits(57), Expect:3.4, 
Method:Compositional matrix adjust., 
Identities:14/50(28%), Positives:26/50(52%), Gaps:1/50(2%)

Query  38   YKDEWVARYQEKSYVRVDPVIIGCYQRFHPVDWRRLDWSSKPAREFMQDA  87
            YKD  +  Y     +R+DP  +G  + F P  W+ +   S+  ++ M++A
Sbjct  129  YKDR-IGEYCNVVGMRIDPSKVGDAEIFRPWGWQTIILVSERVKQAMEEA  177


>AAA family ATPase [Archangium gephyra]
Sequence ID: WP_047854247.1 Length: 1770 
>Signal transduction histidine kinase CheA [Archangium gephyra]
Sequence ID: AKI99036.1 Length: 1770 >putative ATPase [Archangium gephyra]
Sequence ID: REG30946.1 Length: 1770  
Range 1: 957 to 988

Score:26.2 bits(56), Expect:8.0, 
Method:Composition-based stats., 
Identities:11/32(34%), Positives:15/32(46%), Gaps:0/32(0%)

Query  31   DHYYFGTYKDEWVARYQEKSYVRVDPVIIGCY  62
            D Y FG      +ARY  ++Y      I+ CY
Sbjct  957  DGYEFGKLASRVLARYDARNYEARTEYIVSCY  988


>non-ribosomal peptide synthetase [Archangium gephyra]
Sequence ID: WP_053066661.1 Length: 4900 
>Malonyl CoA-acyl carrier protein transacylase [Archangium gephyra]
Sequence ID: AKJ03360.1 Length: 4900 >amino acid adenylation domain-containing protein [Archangium gephyra]
Sequence ID: REG24130.1 Length: 4900  
Range 1: 2404 to 2438

Score:25.8 bits(55), Expect:8.4, 
Method:Composition-based stats., 
Identities:14/35(40%), Positives:18/35(51%), Gaps:0/35(0%)

Query  55    DPVIIGCYQRFHPVDWRRLDWSSKPAREFMQDARD  89
             DP  +  Y R HPVD  ++  S   A    +DARD
Sbjct  2404  DPRALAAYLREHPVDVLKIVPSHLEALLGAEDARD  2438


>hypothetical protein [Archangium gephyra]
Sequence ID: WP_047854781.1 Length: 202 
>hypothetical protein ATI61_10929 [Archangium gephyra]
Sequence ID: REG27694.1 Length: 202  
Range 1: 148 to 190

Score:25.4 bits(54), Expect:8.8, 
Method:Compositional matrix adjust., 
Identities:13/43(30%), Positives:24/43(55%), Gaps:0/43(0%)

Query  43   VARYQEKSYVRVDPVIIGCYQRFHPVDWRRLDWSSKPAREFMQ  85
            V +Y++ + +RVDP  IG    F P  W+ +   S+  ++ M+
Sbjct  148  VGQYRDVAGLRVDPTKIGDAHIFRPWGWKVVLIVSEYVKQAME  190


>Hypothetical protein AA314_01407 [Archangium gephyra]
Sequence ID: AKI99780.1 Length: 159 
Range 1: 105 to 147

Score:25.4 bits(54), Expect:9.7, 
Method:Compositional matrix adjust., 
Identities:13/43(30%), Positives:24/43(55%), Gaps:0/43(0%)

Query  43   VARYQEKSYVRVDPVIIGCYQRFHPVDWRRLDWSSKPAREFMQ  85
            V +Y++ + +RVDP  IG    F P  W+ +   S+  ++ M+
Sbjct  105  VGQYRDVAGLRVDPTKIGDAHIFRPWGWKVVLIVSEYVKQAME  147


Query #404: A0A1I3FMG5_9RHOB/17-166 Query ID: lcl|Query_16214 Length: 150

No significant similarity found.


Query #405: J8VFE3_9SPHN/25-170 Query ID: lcl|Query_16215 Length: 146

No significant similarity found.


Query #406: A0A1M6AD36_9RHOB/9-138 Query ID: lcl|Query_16216 Length: 130

No significant similarity found.


Query #407: A0A238LJC2_9RHOB/18-137 Query ID: lcl|Query_16217 Length: 120

No significant similarity found.


Query #408: A3V9A2_9RHOB/29-135 Query ID: lcl|Query_16218 Length: 107

No significant similarity found.


Query #409: A0A1C3XKA8_9RHIZ/25-170 Query ID: lcl|Query_16219 Length: 146

No significant similarity found.


Query #410: A0A1Y5SH32_9RHOB/15-174 Query ID: lcl|Query_16220 Length: 160

No significant similarity found.


Query #411: A0A1B3ZDV5_9SPHN/1-145 Query ID: lcl|Query_16221 Length: 145

No significant similarity found.


Query #412: A0A1L9P1C4_9RHOB/16-160 Query ID: lcl|Query_16222 Length: 145

No significant similarity found.


Query #413: A0A1N7JT80_9PROT/15-159 Query ID: lcl|Query_16223 Length: 145

Sequences producing significant alignments:
                                                                  Max    Total Query   E   Per.                  
Description                                                       Score  Score cover Value Ident  Accession        
tetratricopeptide repeat protein [Archangium gephyra]             29.6   29.6  18%   0.53  44.44  WP_147332917.1   
hypothetical protein ATI61_10659 [Archangium gephyra]             29.6   29.6  18%   0.53  44.44  REG30590.1       
tetratricopeptide repeat protein [Archangium gephyra]             29.6   29.6  18%   0.54  44.44  WP_047853967.1   
hypothetical protein DI536_20030 [Archangium gephyra]             25.8   25.8  13%   6.2   50.00  PZR10532.1       


Alignments:
>tetratricopeptide repeat protein [Archangium gephyra]
Sequence ID: WP_147332917.1 Length: 878 
Range 1: 641 to 667

Score:29.6 bits(65), Expect:0.53, 
Method:Compositional matrix adjust., 
Identities:12/27(44%), Positives:17/27(62%), Gaps:0/27(0%)

Query  20   RMMYSALQAHRLSEQVCMISTYPDNWL  46
            R ++S + AHRL+ +V   S  P NWL
Sbjct  641  RRLWSRILAHRLTREVTWASRIPRNWL  667


>hypothetical protein ATI61_10659 [Archangium gephyra]
Sequence ID: REG30590.1 Length: 880 
Range 1: 643 to 669

Score:29.6 bits(65), Expect:0.53, 
Method:Compositional matrix adjust., 
Identities:12/27(44%), Positives:17/27(62%), Gaps:0/27(0%)

Query  20   RMMYSALQAHRLSEQVCMISTYPDNWL  46
            R ++S + AHRL+ +V   S  P NWL
Sbjct  643  RRLWSRILAHRLTREVTWASRIPRNWL  669


>tetratricopeptide repeat protein [Archangium gephyra]
Sequence ID: WP_047853967.1 Length: 866 
>Hypothetical protein AA314_00288 [Archangium gephyra]
Sequence ID: AKI98661.1 Length: 866  
Range 1: 629 to 655

Score:29.6 bits(65), Expect:0.54, 
Method:Compositional matrix adjust., 
Identities:12/27(44%), Positives:17/27(62%), Gaps:0/27(0%)

Query  20   RMMYSALQAHRLSEQVCMISTYPDNWL  46
            R ++S + AHRL+ +V   S  P NWL
Sbjct  629  RRLWSRILAHRLTREVTWASRIPRNWL  655


>hypothetical protein DI536_20030 [Archangium gephyra]
Sequence ID: PZR10532.1 Length: 206 
Range 1: 151 to 170

Score:25.8 bits(55), Expect:6.2, 
Method:Compositional matrix adjust., 
Identities:10/20(50%), Positives:13/20(65%), Gaps:0/20(0%)

Query  90   MGEARDARLYDGAAVPLHGP  109
            +G   +  LYDG AVP+ GP
Sbjct  151  IGHLGNTALYDGRAVPISGP  170


Query #414: A0A0G3CNP0_9GAMM/14-155 Query ID: lcl|Query_16224 Length: 142

No significant similarity found.


Query #415: A0A1Y5TDN6_9RHOB/2-113 Query ID: lcl|Query_16225 Length: 112

No significant similarity found.


Query #416: A0A1H9BD24_9RHOB/25-176 Query ID: lcl|Query_16226 Length: 152

No significant similarity found.


Query #417: A0A285RL30_9RHOB/12-136 Query ID: lcl|Query_16227 Length: 125

No significant similarity found.


Query #418: M9RGL1_9RHOB/9-152 Query ID: lcl|Query_16228 Length: 144

Sequences producing significant alignments:
                                                                  Max    Total Query   E   Per.                  
Description                                                       Score  Score cover Value Ident  Accession        
hypothetical protein [Archangium gephyra]                         26.9   26.9  46%   2.5   30.88  WP_082175779.1   
Hypothetical protein AA314_01216 [Archangium gephyra]             26.9   26.9  46%   2.6   30.88  AKI99589.1       
hypothetical protein ATI61_109218 [Archangium gephyra]            26.9   26.9  46%   2.7   30.88  REG27877.1       


Alignments:
>hypothetical protein [Archangium gephyra]
Sequence ID: WP_082175779.1 Length: 165 
Range 1: 98 to 157

Score:26.9 bits(58), Expect:2.5, 
Method:Compositional matrix adjust., 
Identities:21/68(31%), Positives:27/68(39%), Gaps:9/68(13%)

Query  22   VYHWVSADGEQYGCGTYPLSWVQHYVQKDYLRIDPVIIGCFKQFHPVDWK-ALDWSSKAA  80
            V +W   DG+    G Y +           LRIDP  +G  + F P  W  AL  S    
Sbjct  98   VRYWKPEDGQPEKVGEYRVV--------AGLRIDPTKVGNARIFRPWGWPVALIISEDLK  149

Query  81   VAFRAEAM  88
             A  AE +
Sbjct  150  QAMEAEGI  157


>Hypothetical protein AA314_01216 [Archangium gephyra]
Sequence ID: AKI99589.1 Length: 188 
Range 1: 121 to 180

Score:26.9 bits(58), Expect:2.6, 
Method:Compositional matrix adjust., 
Identities:21/68(31%), Positives:27/68(39%), Gaps:9/68(13%)

Query  22   VYHWVSADGEQYGCGTYPLSWVQHYVQKDYLRIDPVIIGCFKQFHPVDWK-ALDWSSKAA  80
            V +W   DG+    G Y +           LRIDP  +G  + F P  W  AL  S    
Sbjct  121  VRYWKPEDGQPEKVGEYRVV--------AGLRIDPTKVGNARIFRPWGWPVALIISEDLK  172

Query  81   VAFRAEAM  88
             A  AE +
Sbjct  173  QAMEAEGI  180


>hypothetical protein ATI61_109218 [Archangium gephyra]
Sequence ID: REG27877.1 Length: 187 
Range 1: 120 to 179

Score:26.9 bits(58), Expect:2.7, 
Method:Compositional matrix adjust., 
Identities:21/68(31%), Positives:27/68(39%), Gaps:9/68(13%)

Query  22   VYHWVSADGEQYGCGTYPLSWVQHYVQKDYLRIDPVIIGCFKQFHPVDWK-ALDWSSKAA  80
            V +W   DG+    G Y +           LRIDP  +G  + F P  W  AL  S    
Sbjct  120  VRYWKPEDGQPEKVGEYRVV--------AGLRIDPTKVGNARIFRPWGWPVALIISEDLK  171

Query  81   VAFRAEAM  88
             A  AE +
Sbjct  172  QAMEAEGI  179


Query #419: F7VFH0_9PROT/28-176 Query ID: lcl|Query_16229 Length: 149

Sequences producing significant alignments:
                                                                  Max    Total Query   E   Per.                  
Description                                                       Score  Score cover Value Ident  Accession        
methyltransferase domain-containing protein [Archangium gephyra]  26.6   26.6  28%   3.9   39.53  WP_082175345.1   
Phosphatidylethanolamine N-methyltransferase [Archangium gephyra] 26.6   26.6  29%   4.1   38.64  AKJ03534.1       
ubiquinone/menaquinone biosynthesis C-methylase UbiE [Archangi... 26.6   26.6  29%   4.2   38.64  REG22681.1       


Alignments:
>methyltransferase domain-containing protein [Archangium gephyra]
Sequence ID: WP_082175345.1 Length: 226 
Range 1: 79 to 121

Score:26.6 bits(57), Expect:3.9, 
Method:Compositional matrix adjust., 
Identities:17/43(40%), Positives:20/43(46%), Gaps:0/43(0%)

Query  40   FATYPEEWVTRYLQQDYAQVDPVVRRARESLLPFEWRELNVES  82
             A YPE      L    A +D   RRAR    PFE RE +V +
Sbjct  79   LAFYPEACRVTGLDFSRAMLDEASRRARALHRPFEPREGDVTA  121


>Phosphatidylethanolamine N-methyltransferase [Archangium gephyra]
Sequence ID: AKJ03534.1 Length: 213 
Range 1: 65 to 108

Score:26.6 bits(57), Expect:4.1, 
Method:Compositional matrix adjust., 
Identities:17/44(39%), Positives:20/44(45%), Gaps:0/44(0%)

Query  39   GFATYPEEWVTRYLQQDYAQVDPVVRRARESLLPFEWRELNVES  82
              A YPE      L    A +D   RRAR    PFE RE +V +
Sbjct  65   NLAFYPEACRVTGLDFSRAMLDEASRRARALHRPFEPREGDVTA  108


>ubiquinone/menaquinone biosynthesis C-methylase UbiE [Archangium gephyra]
Sequence ID: REG22681.1 Length: 211 
Range 1: 63 to 106

Score:26.6 bits(57), Expect:4.2, 
Method:Compositional matrix adjust., 
Identities:17/44(39%), Positives:20/44(45%), Gaps:0/44(0%)

Query  39   GFATYPEEWVTRYLQQDYAQVDPVVRRARESLLPFEWRELNVES  82
              A YPE      L    A +D   RRAR    PFE RE +V +
Sbjct  63   NLAFYPEACRVTGLDFSRAMLDEASRRARALHRPFEPREGDVTA  106


Query #420: C4S8V1_YERMO/12-158 Query ID: lcl|Query_16230 Length: 147

No significant similarity found.


Query #421: A0A017HKX8_9RHOB/1-104 Query ID: lcl|Query_16231 Length: 104

Sequences producing significant alignments:
                                                                  Max    Total Query   E   Per.                  
Description                                                       Score  Score cover Value Ident  Accession        
PBS lyase [Archangium gephyra]                                    27.3   27.3  64%   1.3   28.57  PZR16746.1       


Alignments:
>PBS lyase [Archangium gephyra]
Sequence ID: PZR16746.1 Length: 322 
Range 1: 86 to 153

Score:27.3 bits(59), Expect:1.3, 
Method:Compositional matrix adjust., 
Identities:20/70(29%), Positives:35/70(50%), Gaps:5/70(7%)

Query  19   LADPVMGWIYAEVGVTRWSDIRLPDPKGVLAAA---REHGLKYGVAVSLLDRREEGGRSF  75
            LADP++       G  R +D+ LP+ +G LAAA   +  G+++  A  + + +   G   
Sbjct  86   LADPIVRVRVEAAG--RLADLELPEARGALAAALQDKAPGVRFEAARGIAELQHAAGIDV  143

Query  76   GLFLREDREF  85
             +   +D EF
Sbjct  144  LIAALDDGEF  153


Query #422: A0A1H9GEK4_9RHIZ/19-163 Query ID: lcl|Query_16232 Length: 145

Sequences producing significant alignments:
                                                                  Max    Total Query   E   Per.                  
Description                                                       Score  Score cover Value Ident  Accession        
DUF2169 domain-containing protein [Archangium gephyra]            26.2   26.2  18%   6.0   41.46  WP_116120748.1   
DUF2169 domain-containing protein [Archangium gephyra]            26.2   26.2  18%   6.1   41.46  WP_082175085.1   
hypothetical protein ATI61_11287 [Archangium gephyra]             26.2   26.2  18%   6.1   41.46  REG25992.1       


Alignments:
>DUF2169 domain-containing protein [Archangium gephyra]
Sequence ID: WP_116120748.1 Length: 384 
Range 1: 188 to 228

Score:26.2 bits(56), Expect:6.0, 
Method:Compositional matrix adjust., 
Identities:17/41(41%), Positives:18/41(43%), Gaps:14/41(34%)

Query  1    NAGDIAALLLSEAE---QL-----------GFSGLAMGWLP  27
             AGD+  L L   E   QL           GFSGL  GWLP
Sbjct  188  KAGDVEGLPLPNIEAPQQLISTWKDTPPPAGFSGLGRGWLP  228


>DUF2169 domain-containing protein [Archangium gephyra]
Sequence ID: WP_082175085.1 Length: 384 
Range 1: 188 to 228

Score:26.2 bits(56), Expect:6.1, 
Method:Compositional matrix adjust., 
Identities:17/41(41%), Positives:18/41(43%), Gaps:14/41(34%)

Query  1    NAGDIAALLLSEAE---QL-----------GFSGLAMGWLP  27
             AGD+  L L   E   QL           GFSGL  GWLP
Sbjct  188  KAGDVEGLPLPNIEAPQQLISTWKDTPPPAGFSGLGRGWLP  228


>hypothetical protein ATI61_11287 [Archangium gephyra]
Sequence ID: REG25992.1 Length: 371 
Range 1: 175 to 215

Score:26.2 bits(56), Expect:6.1, 
Method:Compositional matrix adjust., 
Identities:17/41(41%), Positives:18/41(43%), Gaps:14/41(34%)

Query  1    NAGDIAALLLSEAE---QL-----------GFSGLAMGWLP  27
             AGD+  L L   E   QL           GFSGL  GWLP
Sbjct  175  KAGDVEGLPLPNIEAPQQLISTWKDTPPPAGFSGLGRGWLP  215


Query #423: X7FDR7_9RHOB/62-215 Query ID: lcl|Query_16233 Length: 154

Sequences producing significant alignments:
                                                                  Max    Total Query   E   Per.                  
Description                                                       Score  Score cover Value Ident  Accession        
protoheme IX farnesyltransferase [Archangium gephyra]             25.8   25.8  48%   9.8   24.71  PZR18495.1       


Alignments:
>protoheme IX farnesyltransferase [Archangium gephyra]
Sequence ID: PZR18495.1 Length: 291 
Range 1: 28 to 110

Score:25.8 bits(55), Expect:9.8, 
Method:Compositional matrix adjust., 
Identities:21/85(25%), Positives:34/85(40%), Gaps:12/85(14%)

Query  36   LFMRTSYDSSWLQDHYRSDDVRRWSYFRHHAMSRLTPVVT-GIEFADEYD---------P  85
            L + T+    WL +  RS D+R W +        +    T    F  E D         P
Sbjct  28   LVLFTAVGGMWLSN--RSLDLRTWLFAIVGTAGTIAAANTLNCVFERESDRFMARTARRP  85

Query  86   MPEARLAVLREAAARGLRSGFSIPL  110
            +P  R++ +       L +GFS+P+
Sbjct  86   LPTGRVSPMAAVLFASLLTGFSLPM  110


Query #424: A0A1G8REB0_9RHOB/37-189 Query ID: lcl|Query_16234 Length: 153

No significant similarity found.


Query #425: V4NXH8_9CAUL/19-162 Query ID: lcl|Query_16235 Length: 144

Sequences producing significant alignments:
                                                                  Max    Total Query   E   Per.                  
Description                                                       Score  Score cover Value Ident  Accession        
polyribonucleotide nucleotidyltransferase [Archangium gephyra]    30.4   30.4  26%   0.22  31.58  WP_047859582.1   
Polyribonucleotide nucleotidyltransferase [Archangium gephyra]    30.4   30.4  26%   0.24  31.58  AKJ06256.1       
bacillithiol biosynthesis cysteine-adding enzyme BshC...          27.3   27.3  47%   2.5   22.54  PZR10751.1       
diguanylate cyclase [Archangium gephyra]                          26.6   26.6  56%   5.4   28.24  WP_047857051.1   
helicase [Archangium gephyra]                                     26.2   26.2  11%   7.3   56.25  PZR03369.1       


Alignments:
>polyribonucleotide nucleotidyltransferase [Archangium gephyra]
Sequence ID: WP_047859582.1 Length: 723 
>polyribonucleotide nucleotidyltransferase [Archangium gephyra]
Sequence ID: REG32428.1 Length: 723  
Range 1: 228 to 265

Score:30.4 bits(67), Expect:0.22, 
Method:Composition-based stats., 
Identities:12/38(32%), Positives:21/38(55%), Gaps:0/38(0%)

Query  55   KNYARIDPLVRAVKSGVRIFAWDDLAKFYSLSRAQAHF  92
            +NY RI  +   +K+ VR  AWD + + Y++    A +
Sbjct  228  RNYDRIAAVPEDLKAKVRALAWDGIVQGYTIKEKAARY  265


>Polyribonucleotide nucleotidyltransferase [Archangium gephyra]
Sequence ID: AKJ06256.1 Length: 749 
Range 1: 254 to 291

Score:30.4 bits(67), Expect:0.24, 
Method:Composition-based stats., 
Identities:12/38(32%), Positives:21/38(55%), Gaps:0/38(0%)

Query  55   KNYARIDPLVRAVKSGVRIFAWDDLAKFYSLSRAQAHF  92
            +NY RI  +   +K+ VR  AWD + + Y++    A +
Sbjct  254  RNYDRIAAVPEDLKAKVRALAWDGIVQGYTIKEKAARY  291


>bacillithiol biosynthesis cysteine-adding enzyme BshC [Archangium gephyra]
Sequence ID: PZR10751.1 Length: 510 
Range 1: 286 to 356

Score:27.3 bits(59), Expect:2.5, 
Method:Compositional matrix adjust., 
Identities:16/71(23%), Positives:32/71(45%), Gaps:2/71(2%)

Query  46   EGWKAFYNEKNYARIDPLVRAVKSGVRIFAWDDLAKFYSL--SRAQAHFMGELEDLNLRQ  103
            EGWK   +E   + +DPL  +  + +R    D L    ++     + ++  ++  L    
Sbjct  286  EGWKCIGSEHVVSTVDPLRVSTSALIRPVVQDTLLPTAAIIGGPGELNYFAQVSPLYAHY  345

Query  104  GIAVPLAGGRA  114
            G+ +P+   RA
Sbjct  346  GLDMPMVMPRA  356


>diguanylate cyclase [Archangium gephyra]
Sequence ID: WP_047857051.1 Length: 458 
>Response regulator/GGDEF domain protein [Archangium gephyra]
Sequence ID: AKJ02818.1 Length: 458 >diguanylate cyclase (GGDEF)-like protein [Archangium gephyra]
Sequence ID: REG24949.1 Length: 458  
Range 1: 84 to 159

Score:26.6 bits(57), Expect:5.4, 
Method:Composition-based stats., 
Identities:24/85(28%), Positives:41/85(48%), Gaps:12/85(14%)

Query  59   RIDPLVRAVKSGVRIFAWDDLAK---FYSLSRAQAHFMGELEDLNLRQGIAVPLAGGRAA  115
            ++DP VRA+KSG   +    +A     ++++RA A      E+  LR+ +++   G R +
Sbjct  84   KVDPAVRAIKSGASEYLVKPVAPEVLQHAVNRALATRELLTENAALRRYVSLLETGQRIS  143

Query  116  IGLSTADREKRHVDLPLLNAICAQF  140
               +T DR +      L    CA F
Sbjct  144  ---TTLDRSR------LTETACAAF  159


>helicase, partial [Archangium gephyra]
Sequence ID: PZR03369.1 Length: 863 
Range 1: 678 to 693

Score:26.2 bits(56), Expect:7.3, 
Method:Composition-based stats., 
Identities:9/16(56%), Positives:14/16(87%), Gaps:0/16(0%)

Query  3    AALFGYLSRAVGQYGY  18
            A+LFG++SR  G++GY
Sbjct  678  ASLFGFVSRRCGRHGY  693


Query #426: A0A0S2EW18_9RHIZ/18-174 Query ID: lcl|Query_16236 Length: 157

No significant similarity found.


Query #427: A0A0D5VA14_9BURK/166-276 Query ID: lcl|Query_16237 Length: 111

No significant similarity found.


Query #428: Q2K2Q3_RHIEC/34-179 Query ID: lcl|Query_16238 Length: 146

Sequences producing significant alignments:
                                                                  Max    Total Query   E   Per.                  
Description                                                       Score  Score cover Value Ident  Accession        
OsmC family protein [Archangium gephyra]                          26.9   26.9  14%   3.2   42.86  WP_082175060.1   
OsmC family protein [Archangium gephyra]                          26.6   26.6  14%   3.6   42.86  AKJ00557.1       
OsmC family protein [Archangium gephyra]                          26.2   26.2  10%   5.3   56.25  WP_053066234.1   


Alignments:
>OsmC family protein [Archangium gephyra]
Sequence ID: WP_082175060.1 Length: 209 
Range 1: 136 to 156

Score:26.9 bits(58), Expect:3.2, 
Method:Compositional matrix adjust., 
Identities:9/21(43%), Positives:15/21(71%), Gaps:0/21(0%)

Query  47   VSRYLLNDYINVDPIIREGFS  67
            ++ + L  Y+N+DP +R GFS
Sbjct  136  IAPFDLRGYLNLDPTVRPGFS  156


>OsmC family protein [Archangium gephyra]
Sequence ID: AKJ00557.1 Length: 179 
>putative OsmC-like protein [Archangium gephyra]
Sequence ID: REG32745.1 Length: 179  
Range 1: 106 to 126

Score:26.6 bits(57), Expect:3.6, 
Method:Compositional matrix adjust., 
Identities:9/21(43%), Positives:15/21(71%), Gaps:0/21(0%)

Query  47   VSRYLLNDYINVDPIIREGFS  67
            ++ + L  Y+N+DP +R GFS
Sbjct  106  IAPFDLRGYLNLDPTVRPGFS  126


>OsmC family protein [Archangium gephyra]
Sequence ID: WP_053066234.1 Length: 179 
>OsmC family protein [Archangium gephyra]
Sequence ID: AKJ00219.1 Length: 179 >putative OsmC-like protein [Archangium gephyra]
Sequence ID: REG33082.1 Length: 179  
Range 1: 111 to 126

Score:26.2 bits(56), Expect:5.3, 
Method:Compositional matrix adjust., 
Identities:9/16(56%), Positives:12/16(75%), Gaps:0/16(0%)

Query  52   LNDYINVDPIIREGFS  67
            L  Y+N+DP +R GFS
Sbjct  111  LRGYLNLDPQVRAGFS  126


Query #429: Q2KB21_RHIEC/19-164 Query ID: lcl|Query_16239 Length: 146

No significant similarity found.


Query #430: A0A1N7SN56_9BURK/17-163 Query ID: lcl|Query_16240 Length: 147

Sequences producing significant alignments:
                                                                  Max    Total Query   E   Per.                  
Description                                                       Score  Score cover Value Ident  Accession        
outer membrane lipoprotein-sorting protein [Archangium gephyra]   27.7   27.7  27%   1.6   27.50  PZR07858.1       
discoidin domain-containing protein [Archangium gephyra]          26.2   26.2  42%   7.1   19.70  WP_047854838.1   


Alignments:
>outer membrane lipoprotein-sorting protein [Archangium gephyra]
Sequence ID: PZR07858.1 Length: 256 
Range 1: 172 to 211

Score:27.7 bits(60), Expect:1.6, 
Method:Compositional matrix adjust., 
Identities:11/40(28%), Positives:18/40(45%), Gaps:0/40(0%)

Query  19   DRVLVGILPRPGIRLEDAFIRSTYSPAWRQFYNAHGFAHI  58
            D+    IL R    L    +R+ Y P W++ Y+    A +
Sbjct  172  DKANQNILKRQEFALSGRLMRTAYYPKWQKLYSESKKAEV  211


>discoidin domain-containing protein [Archangium gephyra]
Sequence ID: WP_047854838.1 Length: 428 
>F5/8 type C domain protein [Archangium gephyra]
Sequence ID: AKI99865.1 Length: 428 >F5/8 type C domain-containing protein [Archangium gephyra]
Sequence ID: REG33421.1 Length: 428  
Range 1: 340 to 405

Score:26.2 bits(56), Expect:7.1, 
Method:Compositional matrix adjust., 
Identities:13/66(20%), Positives:27/66(40%), Gaps:4/66(6%)

Query  17   GFDRVLVGIL--PRPGIRLEDAFIRSTYSPAWRQFYNAHGFAHIDPTVAHC--MTRSSPL  72
            GF  ++  +L   +P ++LE     +     W+Q Y+   +  +     +C     + P+
Sbjct  340  GFKSIMKNVLYNGKPAVKLEMWLNENADKVTWKQVYDVTDYGQMGGNSTNCGGSVDAMPI  399

Query  73   IWSPDL  78
             W   L
Sbjct  400  TWGGPL  405


Query #431: C4L8Q9_TOLAT/20-162 Query ID: lcl|Query_16241 Length: 143

No significant similarity found.


Query #432: A8LK93_DINSH/22-181 Query ID: lcl|Query_16242 Length: 160

Sequences producing significant alignments:
                                                                  Max    Total Query   E   Per.                  
Description                                                       Score  Score cover Value Ident  Accession        
hypothetical protein DI536_29620 [Archangium gephyra]             26.6   26.6  25%   5.7   35.00  PZR06678.1       


Alignments:
>hypothetical protein DI536_29620 [Archangium gephyra]
Sequence ID: PZR06678.1 Length: 672 
Range 1: 411 to 449

Score:26.6 bits(57), Expect:5.7, 
Method:Composition-based stats., 
Identities:14/40(35%), Positives:20/40(50%), Gaps:1/40(2%)

Query  58   GHYRNIPMIRWAEKNDGACSWSEVYARLHPDEMTPGTRKA  97
            G Y+N+  +R    NDG CS +  + +       PGTR A
Sbjct  411  GRYQNLG-VRTDADNDGYCSSAATFTQCTGASPQPGTRLA  449


Query #433: A0A1I5FCD2_9RHOB/17-159 Query ID: lcl|Query_16243 Length: 143

Sequences producing significant alignments:
                                                                  Max    Total Query   E   Per.                  
Description                                                       Score  Score cover Value Ident  Accession        
hypothetical protein [Archangium gephyra]                         27.3   27.3  41%   2.9   35.59  WP_047858093.1   
hypothetical protein [Archangium gephyra]                         27.3   27.3  41%   2.9   35.59  WP_147332719.1   


Alignments:
>hypothetical protein [Archangium gephyra]
Sequence ID: WP_047858093.1 Length: 455 
>Hypothetical protein AA314_05846 [Archangium gephyra]
Sequence ID: AKJ04220.1 Length: 455 >hypothetical protein ATI61_101687 [Archangium gephyra]
Sequence ID: REG37700.1 Length: 455  
Range 1: 67 to 114

Score:27.3 bits(59), Expect:2.9, 
Method:Composition-based stats., 
Identities:21/59(36%), Positives:24/59(40%), Gaps:11/59(18%)

Query  39   PDDWKSHYVAHRLQEYDPTLNSASRSVAPVDWRRLTSDPEYDRVFKDAHDFKLPSQGVT  97
            P   +      RLQ   PT   A R+ A +D   L    E        HDF LP QGVT
Sbjct  67   PGQTEQDTFTERLQ---PTTTLAQRAAAILDRTTLGGYAE--------HDFILPQQGVT  114


>hypothetical protein [Archangium gephyra]
Sequence ID: WP_147332719.1 Length: 461 
Range 1: 73 to 120

Score:27.3 bits(59), Expect:2.9, 
Method:Composition-based stats., 
Identities:21/59(36%), Positives:24/59(40%), Gaps:11/59(18%)

Query  39   PDDWKSHYVAHRLQEYDPTLNSASRSVAPVDWRRLTSDPEYDRVFKDAHDFKLPSQGVT  97
            P   +      RLQ   PT   A R+ A +D   L    E        HDF LP QGVT
Sbjct  73   PGQTEQDTFTERLQ---PTTTLAQRAAAILDRTTLGGYAE--------HDFILPQQGVT  120


Query #434: A0A1R3VEJ9_9RHIZ/20-162 Query ID: lcl|Query_16244 Length: 143

No significant similarity found.


Query #435: A0A1I7A3R3_9RHOB/18-177 Query ID: lcl|Query_16245 Length: 160

No significant similarity found.


Query #436: A0A0D0P9S2_9RHOB/35-154 Query ID: lcl|Query_16246 Length: 120

No significant similarity found.


Query #437: A0A1G5YMY2_9RHIZ/19-193 Query ID: lcl|Query_16247 Length: 175

Sequences producing significant alignments:
                                                                  Max    Total Query   E   Per.                  
Description                                                       Score  Score cover Value Ident  Accession        
hypothetical protein DI536_00925 [Archangium gephyra]             26.2   26.2  21%   9.6   37.84  PZR18476.1       


Alignments:
>hypothetical protein DI536_00925 [Archangium gephyra]
Sequence ID: PZR18476.1 Length: 529 
Range 1: 342 to 378

Score:26.2 bits(56), Expect:9.6, 
Method:Compositional matrix adjust., 
Identities:14/37(38%), Positives:17/37(45%), Gaps:0/37(0%)

Query  37   KQHVLLCDWPVEWLERYVARNYVDHDPVVSHMKQLQA  73
            +  VL  DWP+ WLER    N     P V  +  L A
Sbjct  342  RSGVLRGDWPLFWLERTWVDNRTFLIPAVLWLTGLVA  378


Query #438: A0A1W2D504_9RHIZ/25-171 Query ID: lcl|Query_16248 Length: 147

No significant similarity found.


Query #439: A0A1A9NP02_9PROT/15-163 Query ID: lcl|Query_16249 Length: 149

No significant similarity found.


Query #440: A0A249PJX0_9RHIZ/1-143 Query ID: lcl|Query_16250 Length: 143

Sequences producing significant alignments:
                                                                  Max    Total Query   E   Per.                  
Description                                                       Score  Score cover Value Ident  Accession        
hypothetical protein DI536_00750 [Archangium gephyra]             26.2   26.2  80%   5.3   27.73  PZR18442.1       


Alignments:
>hypothetical protein DI536_00750 [Archangium gephyra]
Sequence ID: PZR18442.1 Length: 167 
Range 1: 16 to 123

Score:26.2 bits(56), Expect:5.3, 
Method:Compositional matrix adjust., 
Identities:33/119(28%), Positives:51/119(42%), Gaps:15/119(12%)

Query  7    TELAGEL---GFEYYAYLNLQP-VGTFAVSNYSPEWQDRYFSKSFNEIDPVVQIAKSTMK  62
            T+L GE    G      LN+ P +G+F+  N+  + QD      F   D   ++ K T  
Sbjct  16   TQLKGEATIQGSPLGGVLNVFPQLGSFSNINFD-QNQD------FKNNDARREMVKET--  66

Query  63   AFTWTSENTRTVRSRRVRRFYLDAAGFGIRSGITIPVATAFRRMAMLTIASHRPSLSLD  121
                TS   R V        +L+   F ++SG T  V      + ML + +  P+L+LD
Sbjct  67   --KCTSFAIRIVSPTDQDFAFLETLEFAVKSGDTETVIARKTGIDMLGLKAPNPTLTLD  123


Query #441: A0A090IB87_9GAMM/23-166 Query ID: lcl|Query_16251 Length: 144

No significant similarity found.


Query #442: A0A1Q9A7R1_9RHIZ/5-131 Query ID: lcl|Query_16252 Length: 127

No significant similarity found.


Query #443: A0A1X7CKX0_PARCY/17-163 Query ID: lcl|Query_16253 Length: 147

No significant similarity found.


Query #444: A0A0P1E910_9RHOB/20-167 Query ID: lcl|Query_16254 Length: 148

Sequences producing significant alignments:
                                                                  Max    Total Query   E   Per.                  
Description                                                       Score  Score cover Value Ident  Accession        
hypothetical protein [Archangium gephyra]                         25.4   25.4  11%   10.0  47.06  WP_047856262.1   


Alignments:
>hypothetical protein [Archangium gephyra]
Sequence ID: WP_047856262.1 Length: 302 
Range 1: 242 to 258

Score:25.4 bits(54), Expect:10.0, 
Method:Compositional matrix adjust., 
Identities:8/17(47%), Positives:11/17(64%), Gaps:0/17(0%)

Query  95   EKAGYIHLYSLVVPCPD  111
            EK   +H+Y L  PCP+
Sbjct  242  EKGFIVHVYDLKFPCPE  258


Query #445: L0KRF6_MESAW/21-168 Query ID: lcl|Query_16255 Length: 148

No significant similarity found.


Query #446: T0II44_9SPHN/18-163 Query ID: lcl|Query_16256 Length: 146

No significant similarity found.


Query #447: S9QKM3_9RHOB/1-153 Query ID: lcl|Query_16257 Length: 153

No significant similarity found.


Query #448: Q3J1N9_RHOS4/47-154 Query ID: lcl|Query_16258 Length: 108

Sequences producing significant alignments:
                                                                  Max    Total Query   E   Per.                  
Description                                                       Score  Score cover Value Ident  Accession        
NADH-quinone oxidoreductase subunit M [Archangium gephyra]        25.0   25.0  28%   7.8   45.16  WP_047855414.1   


Alignments:
>NADH-quinone oxidoreductase subunit M [Archangium gephyra]
Sequence ID: WP_047855414.1 Length: 562 
>NADH-ubiquinone oxidoreductase chain M [Archangium gephyra]
Sequence ID: AKJ00639.1 Length: 562 >proton-translocating NADH-quinone oxidoreductase chain M [Archangium gephyra]
Sequence ID: REG20683.1 Length: 562  
Range 1: 300 to 328

Score:25.0 bits(53), Expect:7.8, 
Method:Compositional matrix adjust., 
Identities:14/31(45%), Positives:17/31(54%), Gaps:2/31(6%)

Query  42   SAVDQPDPLGVIARYRQYGMRYGATICLAGR  72
            SA  Q  PL  +A     G+ YGA +CLA R
Sbjct  300  SAAHQARPL--LATLSVIGIVYGALMCLAQR  328


Query #449: A0A0S4LDR6_9BACT/38-185 Query ID: lcl|Query_16259 Length: 148

No significant similarity found.


Query #450: J0KG19_9BURK/20-168 Query ID: lcl|Query_16260 Length: 149

Sequences producing significant alignments:
                                                                  Max    Total Query   E   Per.                  
Description                                                       Score  Score cover Value Ident  Accession        
hypothetical protein [Archangium gephyra]                         26.2   26.2  22%   6.3   36.36  WP_047859238.1   
Ankyrin repeat protein [Archangium gephyra]                       25.8   25.8  54%   9.8   27.38  AKJ04967.1       
hypothetical protein [Archangium gephyra]                         25.8   25.8  54%   9.9   27.38  WP_047858624.1   


Alignments:
>hypothetical protein [Archangium gephyra]
Sequence ID: WP_047859238.1 Length: 410 
>Hypothetical protein AA314_07413 [Archangium gephyra]
Sequence ID: AKJ05787.1 Length: 410 >ribosomal protein S12 methylthiotransferase accessory factor [Archangium gephyra]
Sequence ID: REG36463.1 Length: 410  
Range 1: 377 to 407

Score:26.2 bits(56), Expect:6.3, 
Method:Compositional matrix adjust., 
Identities:12/33(36%), Positives:20/33(60%), Gaps:2/33(6%)

Query  60   PIIRYCSRNILPVLWHEVPGDGPGPQARRVMGE  92
            P++R     + P+  H++PG  PG +ARR + E
Sbjct  377  PVVRVIIPGLEPL--HDIPGYTPGARARRTLEE  407


>Ankyrin repeat protein [Archangium gephyra]
Sequence ID: AKJ04967.1 Length: 407 
Range 1: 117 to 200

Score:25.8 bits(55), Expect:9.8, 
Method:Compositional matrix adjust., 
Identities:23/84(27%), Positives:34/84(40%), Gaps:3/84(3%)

Query  17   GFEHF--IYALRVPEHFAQSSVLLVDGYPPGWTRHYMAHNYHAHDPIIRYCSRN-ILPVL  73
            GFE+   +YA+  P     S  +  +G PPGW  H    +       +R   R  +L   
Sbjct  117  GFEYLERLYAIVTPGREHGSVHVWSEGLPPGWVFHLNEDSVTRLANDVRELFRMLVLEED  176

Query  74   WHEVPGDGPGPQARRVMGEAAEHG  97
              E  G+  G +    + E AE G
Sbjct  177  PFESDGNATGVEMLEALDELAELG  200


>hypothetical protein [Archangium gephyra]
Sequence ID: WP_047858624.1 Length: 419 
>hypothetical protein ATI61_10241 [Archangium gephyra]
Sequence ID: REG35673.1 Length: 419  
Range 1: 129 to 212

Score:25.8 bits(55), Expect:9.9, 
Method:Compositional matrix adjust., 
Identities:23/84(27%), Positives:34/84(40%), Gaps:3/84(3%)

Query  17   GFEHF--IYALRVPEHFAQSSVLLVDGYPPGWTRHYMAHNYHAHDPIIRYCSRN-ILPVL  73
            GFE+   +YA+  P     S  +  +G PPGW  H    +       +R   R  +L   
Sbjct  129  GFEYLERLYAIVTPGREHGSVHVWSEGLPPGWVFHLNEDSVTRLANDVRELFRMLVLEED  188

Query  74   WHEVPGDGPGPQARRVMGEAAEHG  97
              E  G+  G +    + E AE G
Sbjct  189  PFESDGNATGVEMLEALDELAELG  212


Query #451: A0A1H8DE49_9RHOB/17-160 Query ID: lcl|Query_16261 Length: 144

Sequences producing significant alignments:
                                                                  Max    Total Query   E   Per.                  
Description                                                       Score  Score cover Value Ident  Accession        
Hypothetical protein AA314_01407 [Archangium gephyra]             28.9   28.9  34%   0.63  35.29  AKI99780.1       
hypothetical protein [Archangium gephyra]                         28.9   28.9  34%   0.67  35.29  WP_047854781.1   
hypothetical protein [Archangium gephyra]                         26.6   26.6  47%   2.7   26.09  WP_082176023.1   
Hypothetical protein AA314_08489 [Archangium gephyra]             26.6   26.6  47%   4.1   26.09  AKJ06863.1       


Alignments:
>Hypothetical protein AA314_01407 [Archangium gephyra]
Sequence ID: AKI99780.1 Length: 159 
Range 1: 102 to 152

Score:28.9 bits(63), Expect:0.63, 
Method:Compositional matrix adjust., 
Identities:18/51(35%), Positives:25/51(49%), Gaps:1/51(1%)

Query  40   PTWAQRYQDMDYIRVDPVVLGCFQRFHPVDWKRLDWTSR-AARAFRAESLT  89
            P    +Y+D+  +RVDP  +G    F P  WK +   S    +A  AE LT
Sbjct  102  PDKVGQYRDVAGLRVDPTKIGDAHIFRPWGWKVVLIVSEYVKQAMEAEGLT  152


>hypothetical protein [Archangium gephyra]
Sequence ID: WP_047854781.1 Length: 202 
>hypothetical protein ATI61_10929 [Archangium gephyra]
Sequence ID: REG27694.1 Length: 202  
Range 1: 145 to 195

Score:28.9 bits(63), Expect:0.67, 
Method:Compositional matrix adjust., 
Identities:18/51(35%), Positives:25/51(49%), Gaps:1/51(1%)

Query  40   PTWAQRYQDMDYIRVDPVVLGCFQRFHPVDWKRLDWTSR-AARAFRAESLT  89
            P    +Y+D+  +RVDP  +G    F P  WK +   S    +A  AE LT
Sbjct  145  PDKVGQYRDVAGLRVDPTKIGDAHIFRPWGWKVVLIVSEYVKQAMEAEGLT  195


>hypothetical protein [Archangium gephyra]
Sequence ID: WP_082176023.1 Length: 132 
Range 1: 65 to 125

Score:26.6 bits(57), Expect:2.7, 
Method:Compositional matrix adjust., 
Identities:18/69(26%), Positives:30/69(43%), Gaps:9/69(13%)

Query  22   IYHWISVDGQQYGFGTYDPTWAQRYQDMDYIRVDPVVLGCFQRFHPVDWKRLDWTSR-AA  80
            +++W   DG+    G         Y+++  ++VDP   G    F P  WK +   S    
Sbjct  65   VFYWQPEDGRPEKLG--------EYKNVRGLKVDPTKAGDAHIFRPWGWKVVLIVSEYVK  116

Query  81   RAFRAESLT  89
            +A  AE +T
Sbjct  117  QAMEAEGIT  125


>Hypothetical protein AA314_08489 [Archangium gephyra]
Sequence ID: AKJ06863.1 Length: 194 
>hypothetical protein ATI61_105171 [Archangium gephyra]
Sequence ID: REG31844.1 Length: 194  
Range 1: 127 to 187

Score:26.6 bits(57), Expect:4.1, 
Method:Compositional matrix adjust., 
Identities:18/69(26%), Positives:30/69(43%), Gaps:9/69(13%)

Query  22   IYHWISVDGQQYGFGTYDPTWAQRYQDMDYIRVDPVVLGCFQRFHPVDWKRLDWTSR-AA  80
            +++W   DG+    G         Y+++  ++VDP   G    F P  WK +   S    
Sbjct  127  VFYWQPEDGRPEKLG--------EYKNVRGLKVDPTKAGDAHIFRPWGWKVVLIVSEYVK  178

Query  81   RAFRAESLT  89
            +A  AE +T
Sbjct  179  QAMEAEGIT  187


Query #452: U2Z0T2_9RHOB/25-140 Query ID: lcl|Query_16262 Length: 116

No significant similarity found.


Query #453: A0A1I7K1C4_9RHIZ/20-164 Query ID: lcl|Query_16263 Length: 145

No significant similarity found.


Query #454: J3CKQ5_9BURK/58-219 Query ID: lcl|Query_16264 Length: 162

No significant similarity found.


Query #455: D4GF01_PANAM/12-158 Query ID: lcl|Query_16265 Length: 147

No significant similarity found.


Query #456: T0I3L6_9SPHN/20-164 Query ID: lcl|Query_16266 Length: 145

Sequences producing significant alignments:
                                                                  Max    Total Query   E   Per.                  
Description                                                       Score  Score cover Value Ident  Accession        
protein kinase [Archangium gephyra]                               26.9   26.9  17%   3.9   46.15  WP_116120448.1   
serine/threonine-protein kinase [Archangium gephyra]              26.9   26.9  17%   4.0   46.15  REG29324.1       
protein kinase [Archangium gephyra]                               26.9   26.9  17%   4.1   46.15  WP_082176041.1   


Alignments:
>protein kinase [Archangium gephyra]
Sequence ID: WP_116120448.1 Length: 624 
Range 1: 154 to 179

Score:26.9 bits(58), Expect:3.9, 
Method:Compositional matrix adjust., 
Identities:12/26(46%), Positives:17/26(65%), Gaps:0/26(0%)

Query  7    DLMAEITKAMGFRHYALVHHVDLKPA  32
            D++A++  A+G  H   V H DLKPA
Sbjct  154  DVLAQVCDALGAAHAQGVIHRDLKPA  179


>serine/threonine-protein kinase [Archangium gephyra]
Sequence ID: REG29324.1 Length: 625 
Range 1: 155 to 180

Score:26.9 bits(58), Expect:4.0, 
Method:Compositional matrix adjust., 
Identities:12/26(46%), Positives:17/26(65%), Gaps:0/26(0%)

Query  7    DLMAEITKAMGFRHYALVHHVDLKPA  32
            D++A++  A+G  H   V H DLKPA
Sbjct  155  DVLAQVCDALGAAHAQGVIHRDLKPA  180


>protein kinase [Archangium gephyra]
Sequence ID: WP_082176041.1 Length: 633 
>serine/threonine protein kinase [Archangium gephyra]
Sequence ID: AKJ07563.1 Length: 633  
Range 1: 163 to 188

Score:26.9 bits(58), Expect:4.1, 
Method:Compositional matrix adjust., 
Identities:12/26(46%), Positives:17/26(65%), Gaps:0/26(0%)

Query  7    DLMAEITKAMGFRHYALVHHVDLKPA  32
            D++A++  A+G  H   V H DLKPA
Sbjct  163  DVLAQVCDALGAAHAQGVIHRDLKPA  188


Query #457: I0QYP0_9GAMM/12-157 Query ID: lcl|Query_16267 Length: 146

No significant similarity found.


Query #458: L0NG97_9RHIZ/34-178 Query ID: lcl|Query_16268 Length: 145

No significant similarity found.


Query #459: A0A0P1GF96_9RHOB/13-155 Query ID: lcl|Query_16269 Length: 143

Sequences producing significant alignments:
                                                                  Max    Total Query   E   Per.                  
Description                                                       Score  Score cover Value Ident  Accession        
hypothetical protein DI536_24080 [Archangium gephyra]             26.2   26.2  35%   5.9   31.58  PZR08590.1       


Alignments:
>hypothetical protein DI536_24080 [Archangium gephyra]
Sequence ID: PZR08590.1 Length: 597 
Range 1: 104 to 160

Score:26.2 bits(56), Expect:5.9, 
Method:Compositional matrix adjust., 
Identities:18/57(32%), Positives:25/57(43%), Gaps:6/57(10%)

Query  41   AWQTRYVEQGFQTRDP------VLTTAARSIAPVDWQRMRGDEAFKTVFREAHDFGI  91
            AW    +E   + R P      V+  A  S   V W+R+RG+     VF   HD G+
Sbjct  104  AWLRVRLEALDEPRPPLELIHAVIQHAMTSKNGVAWERLRGEAVSTHVFAVTHDAGV  160


Query #460: A0A1W6ZLN1_9RHIZ/26-169 Query ID: lcl|Query_16270 Length: 144

Sequences producing significant alignments:
                                                                  Max    Total Query   E   Per.                  
Description                                                       Score  Score cover Value Ident  Accession        
serine/threonine protein kinase [Archangium gephyra]              28.5   28.5  43%   1.2   25.40  WP_047857009.1   
serine/threonine protein kinase [Archangium gephyra]              28.5   28.5  43%   1.2   25.40  AKJ02761.1       
hypothetical protein DI536_05730 [Archangium gephyra]             28.1   28.1  55%   1.5   29.76  PZR16656.1       


Alignments:
>serine/threonine protein kinase [Archangium gephyra]
Sequence ID: WP_047857009.1 Length: 1106 
Range 1: 151 to 213

Score:28.5 bits(62), Expect:1.2, 
Method:Composition-based stats., 
Identities:16/63(25%), Positives:31/63(49%), Gaps:0/63(0%)

Query  33   KIAWFRFPDGYVDAYLHHRWQRIDPVLGCSLRATRPFFWSDVTDRTPLSKKQITFLNECH  92
            K+ +   P  + D     ++  +DPV+   LRAT P   + +T    + +  IT+++   
Sbjct  151  KLEFADLPSEFFDYAQRQQFGTVDPVVMRYLRATTPSAPTALTTHLKIVQDDITYISLAS  210

Query  93   DLK  95
            +LK
Sbjct  211  ELK  213


>serine/threonine protein kinase [Archangium gephyra]
Sequence ID: AKJ02761.1 Length: 1101 
>serine/threonine protein kinase [Archangium gephyra]
Sequence ID: REG23305.1 Length: 1101  
Range 1: 146 to 208

Score:28.5 bits(62), Expect:1.2, 
Method:Composition-based stats., 
Identities:16/63(25%), Positives:31/63(49%), Gaps:0/63(0%)

Query  33   KIAWFRFPDGYVDAYLHHRWQRIDPVLGCSLRATRPFFWSDVTDRTPLSKKQITFLNECH  92
            K+ +   P  + D     ++  +DPV+   LRAT P   + +T    + +  IT+++   
Sbjct  146  KLEFADLPSEFFDYAQRQQFGTVDPVVMRYLRATTPSAPTALTTHLKIVQDDITYISLAS  205

Query  93   DLK  95
            +LK
Sbjct  206  ELK  208


>hypothetical protein DI536_05730 [Archangium gephyra]
Sequence ID: PZR16656.1 Length: 432 
Range 1: 302 to 378

Score:28.1 bits(61), Expect:1.5, 
Method:Compositional matrix adjust., 
Identities:25/84(30%), Positives:34/84(40%), Gaps:11/84(13%)

Query  44   VDAYLHHRWQRIDPVLGCSLRATRPFFWSDVTDRTPLSKKQITFLNECHDLKVHT----G  99
            VD +LH RWQR   V+   LR   P     V+  +P    Q+    E H ++        
Sbjct  302  VDLHLHPRWQR---VVLSRLRTAFPEIQFVVSTHSP----QVLSSVENHQVRTLVRGALS  354

Query  100  ISFPFHGPHQSLDLISISRRVPEP  123
             S P HG   +  L+   R  P P
Sbjct  355  TSAPVHGRDSNSILVEAFRTAPRP  378


Query #461: A0A021X6L4_9RHIZ/28-175 Query ID: lcl|Query_16271 Length: 148

No significant similarity found.


Query #462: A0A256F5X4_9RHIZ/15-158 Query ID: lcl|Query_16272 Length: 144

No significant similarity found.


Query #463: A0A1C3XKY8_9RHIZ/96-245 Query ID: lcl|Query_16273 Length: 150

Sequences producing significant alignments:
                                                                  Max    Total Query   E   Per.                  
Description                                                       Score  Score cover Value Ident  Accession        
oxidoreductase [Archangium gephyra]                               26.6   26.6  22%   5.1   35.29  PZR11139.1       


Alignments:
>oxidoreductase [Archangium gephyra]
Sequence ID: PZR11139.1 Length: 819 
Range 1: 213 to 246

Score:26.6 bits(57), Expect:5.1, 
Method:Composition-based stats., 
Identities:12/34(35%), Positives:19/34(55%), Gaps:0/34(0%)

Query  98   AASFGVRSGITIPLRSAAGSFAIMSFAQQIEREF  131
            A   G +SG++IPL+SA   + I      I R++
Sbjct  213  ARQLGAKSGVSIPLQSAEHYYLITESVPGISRDW  246


Query #464: A0A246JGH4_9SPHN/1-133 Query ID: lcl|Query_16274 Length: 133

Sequences producing significant alignments:
                                                                  Max    Total Query   E   Per.                  
Description                                                       Score  Score cover Value Ident  Accession        
RCC1 repeat domain protein [Archangium gephyra]                   25.8   25.8  29%   8.8   33.33  AYM52484.1       


Alignments:
>RCC1 repeat domain protein [Archangium gephyra]
Sequence ID: AYM52484.1 Length: 864 
Range 1: 626 to 659

Score:25.8 bits(55), Expect:8.8, 
Method:Compositional matrix adjust., 
Identities:13/39(33%), Positives:21/39(53%), Gaps:5/39(12%)

Query  83   IGDGFTVPRHLPGEATGSCTFVVNPKGSVPTDMLHSAEI  121
            +GDG TV R+ PG+      F + P   +   +LHS+ +
Sbjct  626  LGDGTTVSRNTPGQV-----FALGPVLGLSAGILHSSVV  659


Query #465: A0A246JUB8_9SPHN/10-155 Query ID: lcl|Query_16275 Length: 146

No significant similarity found.


Query #466: A0A1G7ZWN8_9RHIZ/19-155 Query ID: lcl|Query_16276 Length: 137

No significant similarity found.


Query #467: A4ELE1_9RHOB/18-135 Query ID: lcl|Query_16277 Length: 118

Sequences producing significant alignments:
                                                                  Max    Total Query   E   Per.                  
Description                                                       Score  Score cover Value Ident  Accession        
hybrid non-ribosomal peptide synthetase/type I polyketide...      25.8   25.8  31%   5.7   35.00  WP_047858103.1   


Alignments:
>hybrid non-ribosomal peptide synthetase/type I polyketide synthase [Archangium gephyra]
Sequence ID: WP_047858103.1 Length: 3783 
>Malonyl CoA-acyl carrier protein transacylase [Archangium gephyra]
Sequence ID: AKJ04230.1 Length: 3783 >non-ribosomal peptide synthase protein (TIGR01720 family)/amino acid adenylation domain-containing protein/natural product biosynthesis luciferase-like monooxygenase protein [Archangium gephyra]
Sequence ID: REG37690.1 Length: 3783  
Range 1: 2924 to 2963

Score:25.8 bits(55), Expect:5.7, 
Method:Compositional matrix adjust., 
Identities:14/40(35%), Positives:19/40(47%), Gaps:3/40(7%)

Query  46    WAFQEVGARRWSD---LDDPAGVMIKAAEHGMTHGVVVSV  82
             W     G  R+ D   +DDP  +    A HG+TH + V V
Sbjct  2924  WTLLHGGTLRFPDSGVMDDPRELAASLARHGVTHLIGVPV  2963


Query #468: Q39VH7_GEOMG/24-167 Query ID: lcl|Query_16278 Length: 144

No significant similarity found.


Query #469: A0A081CQV6_9RHIZ/1-140 Query ID: lcl|Query_16279 Length: 140

Sequences producing significant alignments:
                                                                  Max    Total Query   E   Per.                  
Description                                                       Score  Score cover Value Ident  Accession        
hypothetical protein DI536_01550 [Archangium gephyra]             29.6   29.6  27%   0.38  37.50  PZR18593.1       


Alignments:
>hypothetical protein DI536_01550 [Archangium gephyra]
Sequence ID: PZR18593.1 Length: 558 
Range 1: 227 to 266

Score:29.6 bits(65), Expect:0.38, 
Method:Composition-based stats., 
Identities:15/40(38%), Positives:22/40(55%), Gaps:1/40(2%)

Query  89   MRQYVIATGVMIPINSISGDRHLLRFDGD-RPTPDQSMIN  127
            M Q V  +G ++P +  SG   ++ FDGD + T DQ   N
Sbjct  227  MPQTVTLSGFLVPASGFSGTLGVMAFDGDNQSTGDQLFFN  266


Query #470: A0A1H7RQI9_9RHOB/18-130 Query ID: lcl|Query_16280 Length: 113

Sequences producing significant alignments:
                                                                  Max    Total Query   E   Per.                  
Description                                                       Score  Score cover Value Ident  Accession        
hypothetical protein DI536_28630 [Archangium gephyra]             26.6   26.6  29%   3.1   42.11  PZR07223.1       


Alignments:
>hypothetical protein DI536_28630 [Archangium gephyra]
Sequence ID: PZR07223.1 Length: 571 
Range 1: 53 to 90

Score:26.6 bits(57), Expect:3.1, 
Method:Compositional matrix adjust., 
Identities:16/38(42%), Positives:22/38(57%), Gaps:5/38(13%)

Query  22  QDLY--AANN--YSLRDPLVFWGVSKSGQIR-WSEINL  54
           Q LY  AA N    L  P+V WGV ++GQ+  W E+ +
Sbjct  53  QGLYWQAALNGLMVLLGPIVLWGVKRTGQLTPWFELTM  90


Query #471: W4HLR4_9RHOB/35-188 Query ID: lcl|Query_16281 Length: 154

No significant similarity found.


Query #472: A0A1F4JCM4_9BURK/38-184 Query ID: lcl|Query_16282 Length: 147

No significant similarity found.


Query #473: W3RS63_9BRAD/59-212 Query ID: lcl|Query_16283 Length: 154

Sequences producing significant alignments:
                                                                  Max    Total Query   E   Per.                  
Description                                                       Score  Score cover Value Ident  Accession        
amino acid adenylation domain-containing protein [Archangium...   26.2   26.2  38%   7.5   34.38  WP_147333016.1   
non-ribosomal peptide synthetase [Archangium gephyra]             26.2   26.2  38%   8.8   34.38  WP_053066562.1   


Alignments:
>amino acid adenylation domain-containing protein [Archangium gephyra]
Sequence ID: WP_147333016.1 Length: 2519 
Range 1: 1146 to 1209

Score:26.2 bits(56), Expect:7.5, 
Method:Compositional matrix adjust., 
Identities:22/64(34%), Positives:29/64(45%), Gaps:4/64(6%)

Query  8     QLRLIGRAI-GIPVVSFLDDLSSQS---SEPVFAGRARHAPSQTFIDFQRIWNERQYRFK  63
             Q+ L  RA+   P V+ L +   Q+   S P      RHAP       QRIW + Q +  
Sbjct  1146  QVELPLRALFSSPTVAGLAEHVKQARSASLPPLLPAPRHAPLPLSFAQQRIWLDDQLQPD  1205

Query  64    SPVY  67
             SP Y
Sbjct  1206  SPSY  1209


>non-ribosomal peptide synthetase [Archangium gephyra]
Sequence ID: WP_053066562.1 Length: 4528 
>Malonyl CoA-acyl carrier protein transacylase [Archangium gephyra]
Sequence ID: AKJ02443.1 Length: 4528  
Range 1: 3155 to 3218

Score:26.2 bits(56), Expect:8.8, 
Method:Compositional matrix adjust., 
Identities:22/64(34%), Positives:29/64(45%), Gaps:4/64(6%)

Query  8     QLRLIGRAI-GIPVVSFLDDLSSQS---SEPVFAGRARHAPSQTFIDFQRIWNERQYRFK  63
             Q+ L  RA+   P V+ L +   Q+   S P      RHAP       QRIW + Q +  
Sbjct  3155  QVELPLRALFSSPTVAGLAEHVKQARSASLPPLLPAPRHAPLPLSFAQQRIWLDDQLQPD  3214

Query  64    SPVY  67
             SP Y
Sbjct  3215  SPSY  3218


Query #474: A0A0N0J4N3_9RHIZ/20-166 Query ID: lcl|Query_16284 Length: 147

No significant similarity found.


Query #475: A0A193GI84_9BORD/17-159 Query ID: lcl|Query_16285 Length: 143

No significant similarity found.


Query #476: A0A2D8PBH3_9RHOB/17-160 Query ID: lcl|Query_16286 Length: 144

Sequences producing significant alignments:
                                                                  Max    Total Query   E   Per.                  
Description                                                       Score  Score cover Value Ident  Accession        
hypothetical protein [Archangium gephyra]                         25.4   25.4  34%   9.6   24.49  WP_082176043.1   


Alignments:
>hypothetical protein [Archangium gephyra]
Sequence ID: WP_082176043.1 Length: 166 
Range 1: 112 to 160

Score:25.4 bits(54), Expect:9.6, 
Method:Compositional matrix adjust., 
Identities:12/49(24%), Positives:23/49(46%), Gaps:0/49(0%)

Query  43   VDRYLEMDYLRMDPVIFGCFQRFTPANWKDLDWSSKPARAMLEDAMTYG  91
            +  Y  +  +R+DP   G  + F P  W+ +   S+  +  +E+A   G
Sbjct  112  IGEYCNVVGMRIDPSKVGDAEIFRPWGWQTIILVSERVKQAMEEAGVTG  160


Query #477: A0A270BH22_9SPHN/18-166 Query ID: lcl|Query_16287 Length: 149

Sequences producing significant alignments:
                                                                  Max    Total Query   E   Per.                  
Description                                                       Score  Score cover Value Ident  Accession        
RCC1 repeat domain protein [Archangium gephyra]                   28.9   28.9  59%   1.0   30.00  AYM52484.1       


Alignments:
>RCC1 repeat domain protein [Archangium gephyra]
Sequence ID: AYM52484.1 Length: 864 
Range 1: 566 to 655

Score:28.9 bits(63), Expect:1.0, 
Method:Composition-based stats., 
Identities:30/100(30%), Positives:41/100(41%), Gaps:22/100(22%)

Query  46   WANVYV-DFDLGGADPVRRAGERSLVGFEWQHLPDLVPMTEGDRHMLAVGRENGV-----  99
            WA  Y  D  LG    V R     +VG     L D++ +  G  H LA+  +  V     
Sbjct  566  WAWGYNGDGQLGDGTNVSRTAPVQVVG-----LTDVLAIDAGGYHNLAMKADGTVWSWGS  620

Query  100  ------GDGFTVPRHLPGEASGSCSFAVRPNREIPREMLH  133
                  GDG TV R+ PG+      FA+ P   +   +LH
Sbjct  621  NSYGQLGDGTTVSRNTPGQV-----FALGPVLGLSAGILH  655


Query #478: A0A1Q9AH95_9RHIZ/10-157 Query ID: lcl|Query_16288 Length: 148

No significant similarity found.


Query #479: A0A0M6XUZ7_9RHOB/20-178 Query ID: lcl|Query_16289 Length: 159

No significant similarity found.


Query #480: A0A074JHU3_9RHOB/29-137 Query ID: lcl|Query_16290 Length: 109

Sequences producing significant alignments:
                                                                  Max    Total Query   E   Per.                  
Description                                                       Score  Score cover Value Ident  Accession        
hypothetical protein DI536_02210 [Archangium gephyra]             26.6   26.6  14%   2.3   56.25  PZR18713.1       


Alignments:
>hypothetical protein DI536_02210 [Archangium gephyra]
Sequence ID: PZR18713.1 Length: 429 
Range 1: 10 to 25

Score:26.6 bits(57), Expect:2.3, 
Method:Composition-based stats., 
Identities:9/16(56%), Positives:10/16(62%), Gaps:0/16(0%)

Query  33  GNLGWVRWGDMTLEDP  48
           GN GW  WGD+   DP
Sbjct  10  GNTGWQSWGDLLSPDP  25


Query #481: A0A257G4B0_9SPHN/18-174 Query ID: lcl|Query_16291 Length: 157

No significant similarity found.


Query #482: U3AKE1_9RHOB/22-136 Query ID: lcl|Query_16292 Length: 115

Sequences producing significant alignments:
                                                                  Max    Total Query   E   Per.                  
Description                                                       Score  Score cover Value Ident  Accession        
hypothetical protein DI536_19495 [Archangium gephyra]             26.2   26.2  54%   3.9   25.37  PZR10434.1       


Alignments:
>hypothetical protein DI536_19495 [Archangium gephyra]
Sequence ID: PZR10434.1 Length: 1057 
Range 1: 894 to 960

Score:26.2 bits(56), Expect:3.9, 
Method:Composition-based stats., 
Identities:17/67(25%), Positives:32/67(47%), Gaps:4/67(5%)

Query  43   FSTTGTCR-WSDIEIPDPFDIFGQARE---FGMNYGFSVACGPVKSRTIASACRPDREFA  98
             ST  + R + D+++P PF  FGQA +     ++   S     +++  + +  RPD    
Sbjct  894  LSTVNSYRGFGDVQLPAPFTYFGQAFDTLSLSLSGFVSFGSPLLQAHEVMNDVRPDTTAP  953

Query  99   DEEIASF  105
            +  +A F
Sbjct  954  NGVVAPF  960


Query #483: A0A0F7PN19_9RHIZ/19-155 Query ID: lcl|Query_16293 Length: 137

No significant similarity found.


Query #484: A0A0L0M474_9BURK/28-103 Query ID: lcl|Query_16294 Length: 76

No significant similarity found.


Query #485: A0A0D6PKV8_9PROT/21-168 Query ID: lcl|Query_16295 Length: 148

Sequences producing significant alignments:
                                                                  Max    Total Query   E   Per.                  
Description                                                       Score  Score cover Value Ident  Accession        
cytochrome P450 [Archangium gephyra]                              26.6   26.6  18%   5.7   44.44  WP_147333120.1   


Alignments:
>cytochrome P450 [Archangium gephyra]
Sequence ID: WP_147333120.1 Length: 500 
Range 1: 412 to 434

Score:26.6 bits(57), Expect:5.7, 
Method:Composition-based stats., 
Identities:12/27(44%), Positives:18/27(66%), Gaps:4/27(14%)

Query  72   LDWMKLDRENAVARGFFAEADRFDVGR  98
            ++++  DR+     G F+E DRFDVGR
Sbjct  412  VNYLAADRD----AGQFSEPDRFDVGR  434


Query #486: A0A1G7YD35_9RHIZ/30-182 Query ID: lcl|Query_16296 Length: 153

Sequences producing significant alignments:
                                                                  Max    Total Query   E   Per.                  
Description                                                       Score  Score cover Value Ident  Accession        
glycosyl hydrolase [Archangium gephyra]                           26.6   26.6  23%   6.0   30.56  PZR16818.1       


Alignments:
>glycosyl hydrolase [Archangium gephyra]
Sequence ID: PZR16818.1 Length: 780 
Range 1: 665 to 700

Score:26.6 bits(57), Expect:6.0, 
Method:Compositional matrix adjust., 
Identities:11/36(31%), Positives:21/36(58%), Gaps:0/36(0%)

Query  59   DFGAIDPVVVETLRRRLPYAWDAEQLAETHADPTRG  94
            ++GA  P+  ++ +     AWD++QL     DP++G
Sbjct  665  EYGAAAPMAWKSAQNTDNVAWDSKQLMMHFYDPSKG  700


Query #487: A0A0D5L3N8_9BURK/17-160 Query ID: lcl|Query_16297 Length: 144

Sequences producing significant alignments:
                                                                  Max    Total Query   E   Per.                  
Description                                                       Score  Score cover Value Ident  Accession        
hypothetical protein DI536_31505 [Archangium gephyra]             25.8   25.8  40%   9.2   25.00  PZR05988.1       


Alignments:
>hypothetical protein DI536_31505 [Archangium gephyra]
Sequence ID: PZR05988.1 Length: 617 
Range 1: 80 to 143

Score:25.8 bits(55), Expect:9.2, 
Method:Compositional matrix adjust., 
Identities:16/64(25%), Positives:23/64(35%), Gaps:5/64(7%)

Query  39   VSNYPARW-----QERYIEARFANVDGAVKAALGSDRPVTWSAPANASKSAFWAEALSFG  93
            ++  P  W         +EARF N D      L  DRP+  +     +      E   F 
Sbjct  80   IAQEPKEWVSSAENPLVVEARFENDDPDKLVMLNQDRPIDITITGLEALEGGTCEGAVFT  139

Query  94   IAHG  97
            + HG
Sbjct  140  LEHG  143


Query #488: A0A1I3SK89_9BRAD/1-83 Query ID: lcl|Query_16298 Length: 83

No significant similarity found.


Query #489: A0A1J0WGM8_9RHOB/15-174 Query ID: lcl|Query_16299 Length: 160

No significant similarity found.


Query #490: A0A127FD70_9GAMM/18-161 Query ID: lcl|Query_16300 Length: 144

No significant similarity found.


Query #491: F6IM72_9SPHN/19-157 Query ID: lcl|Query_16301 Length: 139

Sequences producing significant alignments:
                                                                  Max    Total Query   E   Per.                  
Description                                                       Score  Score cover Value Ident  Accession        
AAA family ATPase [Archangium gephyra]                            26.9   26.9  60%   3.1   25.56  WP_116119812.1   
Sensory box histidine kinase [Archangium gephyra]                 26.6   26.6  60%   4.4   25.56  AKJ05073.1       
GAF domain-containing sensor histidine kinase [Archangium...      25.4   25.4  60%   9.8   25.56  WP_082175480.1   


Alignments:
>AAA family ATPase [Archangium gephyra]
Sequence ID: WP_116119812.1 Length: 1908 
>putative ATPase [Archangium gephyra]
Sequence ID: REG35775.1 Length: 1908  
Range 1: 1552 to 1628

Score:26.9 bits(58), Expect:3.1, 
Method:Compositional matrix adjust., 
Identities:23/90(26%), Positives:37/90(41%), Gaps:19/90(21%)

Query  41    NYPDGW-----VERIL-TERYYLDDPVHAASIGRNTPYAWHAIGTEVIQSKRQRTILKEG  94
              YP  W     V R+L T +  L   +  A + RN PY             R+    +  
Sbjct  1552  EYPHNWSTPEPVVRVLRTGQSVLFSELDDARLRRNNPY-------------REERFFELL  1598

Query  95    ASFGLQDGITVPVHSPGEYRGTCSFATSQP  124
              +  ++ GI VP+ + G+  G   FA++ P
Sbjct  1599  HAVSVRTGIIVPLTARGKTLGAIMFASAAP  1628


>Sensory box histidine kinase [Archangium gephyra]
Sequence ID: AKJ05073.1 Length: 402 
Range 1: 46 to 122

Score:26.6 bits(57), Expect:4.4, 
Method:Compositional matrix adjust., 
Identities:23/90(26%), Positives:37/90(41%), Gaps:19/90(21%)

Query  41   NYPDGW-----VERIL-TERYYLDDPVHAASIGRNTPYAWHAIGTEVIQSKRQRTILKEG  94
             YP  W     V R+L T +  L   +  A + RN PY             R+    +  
Sbjct  46   EYPHNWSTPEPVVRVLRTGQSVLFSELDDARLRRNNPY-------------REERFFELL  92

Query  95   ASFGLQDGITVPVHSPGEYRGTCSFATSQP  124
             +  ++ GI VP+ + G+  G   FA++ P
Sbjct  93   HAVSVRTGIIVPLTARGKTLGAIMFASAAP  122


>GAF domain-containing sensor histidine kinase [Archangium gephyra]
Sequence ID: WP_082175480.1 Length: 577 
Range 1: 221 to 297

Score:25.4 bits(54), Expect:9.8, 
Method:Compositional matrix adjust., 
Identities:23/90(26%), Positives:37/90(41%), Gaps:19/90(21%)

Query  41   NYPDGW-----VERIL-TERYYLDDPVHAASIGRNTPYAWHAIGTEVIQSKRQRTILKEG  94
             YP  W     V R+L T +  L   +  A + RN PY             R+    +  
Sbjct  221  EYPHNWSTPEPVVRVLRTGQSVLFSELDDARLRRNNPY-------------REERFFELL  267

Query  95   ASFGLQDGITVPVHSPGEYRGTCSFATSQP  124
             +  ++ GI VP+ + G+  G   FA++ P
Sbjct  268  HAVSVRTGIIVPLTARGKTLGAIMFASAAP  297


Query #492: A0A0M4CMT2_SPHS1/3-151 Query ID: lcl|Query_16302 Length: 149

No significant similarity found.


Query #493: A0A1N6J696_9BURK/17-159 Query ID: lcl|Query_16303 Length: 143

Sequences producing significant alignments:
                                                                  Max    Total Query   E   Per.                  
Description                                                       Score  Score cover Value Ident  Accession        
hypothetical protein DI536_16415 [Archangium gephyra]             27.7   27.7  78%   1.6   24.09  PZR11914.1       


Alignments:
>hypothetical protein DI536_16415 [Archangium gephyra]
Sequence ID: PZR11914.1 Length: 363 
Range 1: 225 to 358

Score:27.7 bits(60), Expect:1.6, 
Method:Compositional matrix adjust., 
Identities:33/137(24%), Positives:57/137(41%), Gaps:28/137(20%)

Query  15   QLGFEYCCYGIRMSVPVSKPVVAI-FDTYPRGWMEHYQ---ASSFLDIDPTVRAGMR---  67
            +LGF+     I +S+PV +  VA+ F   P GW        +++ L  +   + G R   
Sbjct  225  ELGFDAV---IDVSLPVGERAVAVTFGELPEGWKRRPTVGVSATELPAELVAKDGTRYRF  281

Query  68   --------------GSELILWPESEQGDAARLW--SDAHDFGLK--VGAAQSSWAAQGAF  109
                           S +  WPE+++  +A+LW  S A    ++  +G AQ  +  Q   
Sbjct  282  VARTDPDSERDIEHDSVIATWPEAKKTRSAKLWLPSRARSVTVRDVLGDAQPEFVVQTDC  341

Query  110  GLLTLSRPADTLTGTEV  126
              +  SR    L  T++
Sbjct  342  QTIIFSRAGAELNLTQM  358


Query #494: A0A1L9P0W4_9RHOB/20-102 Query ID: lcl|Query_16304 Length: 83

No significant similarity found.


Query #495: A0A1A5RY41_9RHIZ/17-162 Query ID: lcl|Query_16305 Length: 146

Sequences producing significant alignments:
                                                                  Max    Total Query   E   Per.                  
Description                                                       Score  Score cover Value Ident  Accession        
hypothetical protein DI536_31645 [Archangium gephyra]             28.9   28.9  23%   0.79  35.29  PZR05804.1       
hypothetical protein DI536_28305 [Archangium gephyra]             24.3   24.3  20%   9.4   40.00  PZR07164.1       


Alignments:
>hypothetical protein DI536_31645 [Archangium gephyra]
Sequence ID: PZR05804.1 Length: 359 
Range 1: 65 to 98

Score:28.9 bits(63), Expect:0.79, 
Method:Compositional matrix adjust., 
Identities:12/34(35%), Positives:18/34(52%), Gaps:0/34(0%)

Query  91   AQFGICCGMTIPIIDRRGNFAAITFAADKPDAVF  124
            A   + CG+TI +I RRG + A+      P A+ 
Sbjct  65   AALVLACGLTITVIRRRGEWTALRALGASPVALL  98


>hypothetical protein DI536_28305 [Archangium gephyra]
Sequence ID: PZR07164.1 Length: 68 
Range 1: 25 to 54

Score:24.3 bits(51), Expect:9.4, 
Method:Compositional matrix adjust., 
Identities:12/30(40%), Positives:15/30(50%), Gaps:0/30(0%)

Query  17  DLLAFAYLSLPPRSDDKPTLISNYPAPWTE  46
            LL+F   S+PPR       +S  PA W E
Sbjct  25  KLLSFGMYSVPPRRTATLGALSGEPAEWPE  54


Query #496: C3K2E5_PSEFS/17-160 Query ID: lcl|Query_16306 Length: 144

No significant similarity found.


Query #497: A0A101KXD9_RHILI/25-171 Query ID: lcl|Query_16307 Length: 147

Sequences producing significant alignments:
                                                                  Max    Total Query   E   Per.                  
Description                                                       Score  Score cover Value Ident  Accession        
cytochrome P450 [Archangium gephyra]                              32.3   32.3  24%   0.055 37.84  WP_047855054.1   
Dyp-type peroxidase [Archangium gephyra]                          26.9   26.9  36%   3.5   31.48  WP_047861217.1   


Alignments:
>cytochrome P450 [Archangium gephyra]
Sequence ID: WP_047855054.1 Length: 396 
>putative cytochrome P450 hydroxylase [Archangium gephyra]
Sequence ID: AKJ00166.1 Length: 396 >cytochrome P450 [Archangium gephyra]
Sequence ID: REG33136.1 Length: 396  
Range 1: 59 to 95

Score:32.3 bits(72), Expect:0.055, 
Method:Compositional matrix adjust., 
Identities:14/37(38%), Positives:21/37(56%), Gaps:1/37(2%)

Query  9   AAFARSVNFPWIAYRPLAPNQMAFDPP-HNDLETMLN  44
           A F  + N PW+   P++ +  A DPP H  L T++N
Sbjct  59  AGFGLATNPPWLGGNPVSQSMGALDPPQHGRLRTLVN  95


>Dyp-type peroxidase [Archangium gephyra]
Sequence ID: WP_047861217.1 Length: 508 
>Peroxidase [Archangium gephyra]
Sequence ID: AKJ08461.1 Length: 508 >Dyp-type peroxidase family [Archangium gephyra]
Sequence ID: REG20539.1 Length: 508  
Range 1: 193 to 239

Score:26.9 bits(58), Expect:3.5, 
Method:Compositional matrix adjust., 
Identities:17/54(31%), Positives:22/54(40%), Gaps:7/54(12%)

Query  10   AFARSVNFPWIAYRPLAPNQMAFDPPHNDLETMLNYPNEWQKRYFDMGYYKFDP  63
             F   ++FP+I   P      A   P N  E +L YPN +       G Y F P
Sbjct  193  GFRDGISFPYIKGVPTTRTPDALGLPVNAGEFILGYPNAY-------GQYPFSP  239


Query #498: Q28US6_JANSC/3-135 Query ID: lcl|Query_16308 Length: 133

Sequences producing significant alignments:
                                                                  Max    Total Query   E   Per.                  
Description                                                       Score  Score cover Value Ident  Accession        
HAD superfamily [Archangium gephyra]                              25.4   25.4  15%   9.7   33.33  AKJ03653.1       
HAD-IG family 5'-nucleotidase [Archangium gephyra]                25.4   25.4  15%   9.7   33.33  WP_047857657.1   


Alignments:
>HAD superfamily [Archangium gephyra]
Sequence ID: AKJ03653.1 Length: 565 
Range 1: 167 to 187

Score:25.4 bits(54), Expect:9.7, 
Method:Compositional matrix adjust., 
Identities:7/21(33%), Positives:15/21(71%), Gaps:0/21(0%)

Query  40   DVWQEVYTSKLYGLRDPTLAW  60
            +VW+++Y ++   L++P  AW
Sbjct  167  EVWKKLYRNQRVKLKNPQFAW  187


>HAD-IG family 5'-nucleotidase [Archangium gephyra]
Sequence ID: WP_047857657.1 Length: 570 
>HAD superfamily 5'-nucleotidase-like hydrolase [Archangium gephyra]
Sequence ID: REG22566.1 Length: 570  
Range 1: 172 to 192

Score:25.4 bits(54), Expect:9.7, 
Method:Compositional matrix adjust., 
Identities:7/21(33%), Positives:15/21(71%), Gaps:0/21(0%)

Query  40   DVWQEVYTSKLYGLRDPTLAW  60
            +VW+++Y ++   L++P  AW
Sbjct  172  EVWKKLYRNQRVKLKNPQFAW  192


Query #499: A0A1T4XUQ9_9GAMM/20-176 Query ID: lcl|Query_16309 Length: 157

No significant similarity found.


Query #500: A0A1V0PQL4_9RHOB/21-180 Query ID: lcl|Query_16310 Length: 160

Sequences producing significant alignments:
                                                                  Max    Total Query   E   Per.                  
Description                                                       Score  Score cover Value Ident  Accession        
hypothetical protein DI536_17820 [Archangium gephyra]             26.2   26.2  12%   9.4   55.00  PZR11483.1       


Alignments:
>hypothetical protein DI536_17820 [Archangium gephyra]
Sequence ID: PZR11483.1 Length: 714 
Range 1: 271 to 290

Score:26.2 bits(56), Expect:9.4, 
Method:Composition-based stats., 
Identities:11/20(55%), Positives:13/20(65%), Gaps:0/20(0%)

Query  131  PDLDQDAVDSIWDSYGQELL  150
            PDLD   V + WDS  QEL+
Sbjct  271  PDLDATLVVTRWDSATQELI  290


Query #501: E6WA98_PANSA/25-170 Query ID: lcl|Query_16311 Length: 146

No significant similarity found.


Query #502: A3JLR6_9RHOB/21-131 Query ID: lcl|Query_16312 Length: 111

Sequences producing significant alignments:
                                                                  Max    Total Query   E   Per.                  
Description                                                       Score  Score cover Value Ident  Accession        
RNA-binding transcriptional accessory protein [Archangium...      25.4   25.4  38%   7.0   40.91  PZR09897.1       


Alignments:
>RNA-binding transcriptional accessory protein [Archangium gephyra]
Sequence ID: PZR09897.1 Length: 734 
Range 1: 323 to 365

Score:25.4 bits(54), Expect:7.0, 
Method:Compositional matrix adjust., 
Identities:18/44(41%), Positives:24/44(54%), Gaps:2/44(4%)

Query  64   IEHNLRYGCLVSVLDALSGAPTRSFGIFARNDREFKT-SELAKL  106
            I+  LR GC V+VLDA  G       ++    RE +  +ELAKL
Sbjct  323  IDPGLRTGCKVAVLDA-RGDVLDHATLYPHTGREAEAGAELAKL  365


Query #503: A0A0Q4NM30_9GAMM/12-157 Query ID: lcl|Query_16313 Length: 146

No significant similarity found.


Query #504: A0A0F4QW78_9GAMM/14-170 Query ID: lcl|Query_16314 Length: 157

Sequences producing significant alignments:
                                                                  Max    Total Query   E   Per.                  
Description                                                       Score  Score cover Value Ident  Accession        
flavin-dependent oxidoreductase [Archangium gephyra]              28.9   28.9  14%   0.95  59.09  PZR09177.1       


Alignments:
>flavin-dependent oxidoreductase [Archangium gephyra]
Sequence ID: PZR09177.1 Length: 396 
Range 1: 87 to 108

Score:28.9 bits(63), Expect:0.95, 
Method:Compositional matrix adjust., 
Identities:13/22(59%), Positives:15/22(68%), Gaps:0/22(0%)

Query  105  GIENGYTVPVMSDHRGVACTTL  126
            GIE G+ VP +S HRGV   TL
Sbjct  87   GIEAGFPVPQISIHRGVLQMTL  108


Query #505: V6F790_9PROT/21-166 Query ID: lcl|Query_16315 Length: 146

No significant similarity found.


Query #506: A0A0B4C9V2_9RHOB/13-172 Query ID: lcl|Query_16316 Length: 160

No significant similarity found.


Query #507: D6YQC7_PANVC/12-153 Query ID: lcl|Query_16317 Length: 142

No significant similarity found.


Query #508: F3GA39_PSESJ/13-158 Query ID: lcl|Query_16318 Length: 146

Sequences producing significant alignments:
                                                                  Max    Total Query   E   Per.                  
Description                                                       Score  Score cover Value Ident  Accession        
Fe-S cluster assembly protein SufB [Archangium gephyra]           28.5   28.5  28%   1.1   44.19  PZR03035.1       


Alignments:
>Fe-S cluster assembly protein SufB, partial [Archangium gephyra]
Sequence ID: PZR03035.1 Length: 335 
Range 1: 171 to 207

Score:28.5 bits(62), Expect:1.1, 
Method:Compositional matrix adjust., 
Identities:19/43(44%), Positives:24/43(55%), Gaps:7/43(16%)

Query  103  SIPLRYERLRG-TLSVAFDGTGVHEDDGFAHPAAALLFMLVPY  144
            S+ L  ER +G TLSVAF G G H+D      A A +  + PY
Sbjct  171  SVFLVGERAKGETLSVAFAGPGQHQD------AGAKMIHMAPY  207


Query #509: A0A084A2R2_9GAMM/12-154 Query ID: lcl|Query_16319 Length: 143

No significant similarity found.


Query #510: A0A1G7S5V7_9PROT/22-169 Query ID: lcl|Query_16320 Length: 148

No significant similarity found.


Query #511: A0A222E757_9RHOB/17-176 Query ID: lcl|Query_16321 Length: 160

Sequences producing significant alignments:
                                                                  Max    Total Query   E   Per.                  
Description                                                       Score  Score cover Value Ident  Accession        
IscS subfamily cysteine desulfurase [Archangium gephyra]          29.3   29.3  40%   0.67  28.12  WP_047856580.1   


Alignments:
>IscS subfamily cysteine desulfurase [Archangium gephyra]
Sequence ID: WP_047856580.1 Length: 454 
>Cysteine desulfurase [Archangium gephyra]
Sequence ID: AKJ02200.1 Length: 454 >cysteine desulfurase [Archangium gephyra]
Sequence ID: REG28867.1 Length: 454  
Range 1: 300 to 362

Score:29.3 bits(64), Expect:0.67, 
Method:Compositional matrix adjust., 
Identities:18/64(28%), Positives:31/64(48%), Gaps:1/64(1%)

Query  58   GLYRYAPMVRWALENEGHSSWRAMVEQINKGTLDEKAAKVVAFNLQHKVHAGYTISFQSV  117
            G  + A + R  + +E    +R M E++ KG +D+     V  +L+H++     ISF  V
Sbjct  300  GFGKAAELARQEMADESARLFR-MREKLRKGIMDQLDMVTVNGSLEHRLPGNLNISFAYV  358

Query  118  SHRA  121
               A
Sbjct  359  EGEA  362


Query #512: A0A0D5L845_9BURK/11-155 Query ID: lcl|Query_16322 Length: 145

Sequences producing significant alignments:
                                                                  Max    Total Query   E   Per.                  
Description                                                       Score  Score cover Value Ident  Accession        
hypothetical protein DI536_00635 [Archangium gephyra]             26.9   26.9  21%   2.8   32.26  PZR18421.1       
hypothetical protein [Archangium gephyra]                         26.6   26.6  22%   4.4   41.03  WP_047855926.1   


Alignments:
>hypothetical protein DI536_00635 [Archangium gephyra]
Sequence ID: PZR18421.1 Length: 216 
Range 1: 85 to 115

Score:26.9 bits(58), Expect:2.8, 
Method:Compositional matrix adjust., 
Identities:10/31(32%), Positives:18/31(58%), Gaps:0/31(0%)

Query  20   HHAIVELSGASHPASIDVVSLHYPSEWVEHY  50
            +H +V ++ ++HP  +D   LH PS +   Y
Sbjct  85   NHGLVTIASSNHPERLDPSLLHRPSRFDRKY  115


>hypothetical protein [Archangium gephyra]
Sequence ID: WP_047855926.1 Length: 374 
>Hypothetical protein AA314_02939 [Archangium gephyra]
Sequence ID: AKJ01313.1 Length: 374 >hypothetical protein ATI61_10318 [Archangium gephyra]
Sequence ID: REG34137.1 Length: 374  
Range 1: 271 to 309

Score:26.6 bits(57), Expect:4.4, 
Method:Compositional matrix adjust., 
Identities:16/39(41%), Positives:22/39(56%), Gaps:7/39(17%)

Query  99   GISIP--LHQPLGRVLLVSLSGTAP-----THDADAKWR  130
            G+++P  L  P G+ LLV LSG +P     T D D + R
Sbjct  271  GVNVPKTLSLPNGKTLLVVLSGESPYTANGTCDGDKELR  309


Query #513: A0A1D9MCF3_9RHOB/13-172 Query ID: lcl|Query_16323 Length: 160

No significant similarity found.


Query #514: A0A285NGK1_9RHIZ/18-166 Query ID: lcl|Query_16324 Length: 149

Sequences producing significant alignments:
                                                                  Max    Total Query   E   Per.                  
Description                                                       Score  Score cover Value Ident  Accession        
hypothetical protein DI536_34620 [Archangium gephyra]             26.9   26.9  53%   4.3   28.75  PZR04279.1       
ribonuclease J [Archangium gephyra]                               26.2   26.2  12%   7.3   60.00  WP_047855928.1   


Alignments:
>hypothetical protein DI536_34620 [Archangium gephyra]
Sequence ID: PZR04279.1 Length: 691 
Range 1: 103 to 162

Score:26.9 bits(58), Expect:4.3, 
Method:Compositional matrix adjust., 
Identities:23/80(29%), Positives:34/80(42%), Gaps:20/80(25%)

Query  15   NRGFERVVYMDLQPGRHVMHTNLPDWWMSYYLAEGYAEHDAIFDYCGSSCQPQVIGREFL  74
            N+  ER  Y +L P           W M+     G A          SSC      REF+
Sbjct  103  NQILERKGYANLSPAEAAFAAEKAKWSMN-----GQAV---------SSC------REFV  142

Query  75   NEKFRNFTPIQRKIIEEAGD  94
            +E+FR+++  + K  + AGD
Sbjct  143  HERFRDYSEFEAKAGKYAGD  162


>ribonuclease J [Archangium gephyra]
Sequence ID: WP_047855928.1 Length: 547 
>Ribonuclease J2 [Archangium gephyra]
Sequence ID: AKJ01315.1 Length: 547 >ribonuclease J [Archangium gephyra]
Sequence ID: REG34139.1 Length: 547  
Range 1: 347 to 366

Score:26.2 bits(56), Expect:7.3, 
Method:Composition-based stats., 
Identities:12/20(60%), Positives:14/20(70%), Gaps:1/20(5%)

Query  20   RVVYMDLQPGRHVM-HTNLP  38
            RVVY DL+PG HV  H + P
Sbjct  347  RVVYPDLEPGVHVSGHASQP  366


Query #515: Q98AL3_RHILO/22-171 Query ID: lcl|Query_16325 Length: 150

No significant similarity found.


Query #516: A9HQR0_GLUDA/22-160 Query ID: lcl|Query_16326 Length: 139

Sequences producing significant alignments:
                                                                  Max    Total Query   E   Per.                  
Description                                                       Score  Score cover Value Ident  Accession        
hypothetical protein DI536_18350 [Archangium gephyra]             25.8   25.8  11%   5.6   56.25  PZR11100.1       
Hypothetical protein AA314_09371 [Archangium gephyra]             23.9   23.9  30%   8.5   23.81  AKJ07745.1       


Alignments:
>hypothetical protein DI536_18350 [Archangium gephyra]
Sequence ID: PZR11100.1 Length: 131 
Range 1: 62 to 77

Score:25.8 bits(55), Expect:5.6, 
Method:Compositional matrix adjust., 
Identities:9/16(56%), Positives:11/16(68%), Gaps:0/16(0%)

Query  40  TYPDAWLKHYHERKYL  55
           T P  W+KH  ER+YL
Sbjct  62  TAPTLWMKHASERRYL  77


>Hypothetical protein AA314_09371 [Archangium gephyra]
Sequence ID: AKJ07745.1 Length: 46 
Range 1: 1 to 42

Score:23.9 bits(50), Expect:8.5, 
Method:Composition-based stats., 
Identities:10/42(24%), Positives:21/42(50%), Gaps:0/42(0%)

Query  55  LDIDPTIVNAGRSYVPYRWEALQDISVKQRQMFLDIAETGIK  96
           + IDP+ V     + P+ W+ +  +S + +Q   +   TG +
Sbjct  1   MRIDPSKVGDAEIFRPWGWQTIILVSERVKQAMEEAGVTGTR  42


Query #517: A0A0A7JPB2_9PSED/17-161 Query ID: lcl|Query_16327 Length: 145

No significant similarity found.


Query #518: D4Z5F0_SPHJU/12-157 Query ID: lcl|Query_16328 Length: 146

Sequences producing significant alignments:
                                                                  Max    Total Query   E   Per.                  
Description                                                       Score  Score cover Value Ident  Accession        
N-succinylarginine dihydrolase [Archangium gephyra]               27.3   27.3  17%   2.4   42.31  WP_047855329.1   


Alignments:
>N-succinylarginine dihydrolase [Archangium gephyra]
Sequence ID: WP_047855329.1 Length: 441 
>Succinylarginine dihydrolase [Archangium gephyra]
Sequence ID: AKJ00524.1 Length: 441 >succinylarginine dihydrolase [Archangium gephyra]
Sequence ID: REG32783.1 Length: 441  
Range 1: 169 to 194

Score:27.3 bits(59), Expect:2.4, 
Method:Compositional matrix adjust., 
Identities:11/26(42%), Positives:17/26(65%), Gaps:0/26(0%)

Query  46   WADFYAANALGITDPVHRACHMTSWG  71
            +AD  AAN + +  P H+A H+ +WG
Sbjct  169  FADEGAANHIRLVTPGHKAVHVLAWG  194


Query #519: A0A0S4I6M6_9PSED/17-160 Query ID: lcl|Query_16329 Length: 144

No significant similarity found.


Query #520: C3MDD5_SINFN/20-165 Query ID: lcl|Query_16330 Length: 146

Sequences producing significant alignments:
                                                                  Max    Total Query   E   Per.                  
Description                                                       Score  Score cover Value Ident  Accession        
hypothetical protein [Archangium gephyra]                         28.9   28.9  45%   0.87  35.71  WP_047859797.1   
PAS domain S-box protein [Archangium gephyra]                     26.6   26.6  13%   4.6   47.37  WP_053066051.1   
PAS domain S-box protein [Archangium gephyra]                     26.6   26.6  13%   4.6   47.37  WP_147332942.1   


Alignments:
>hypothetical protein [Archangium gephyra]
Sequence ID: WP_047859797.1 Length: 415 
>TPR domain protein [Archangium gephyra]
Sequence ID: AKJ06524.1 Length: 415 >hypothetical protein ATI61_105490 [Archangium gephyra]
Sequence ID: REG32162.1 Length: 415  
Range 1: 196 to 265

Score:28.9 bits(63), Expect:0.87, 
Method:Compositional matrix adjust., 
Identities:25/70(36%), Positives:34/70(48%), Gaps:3/70(4%)

Query  43   YAEELYLSRGLHRI-DPILRLALGGVRPVEWATARRRFPEC--EPLYEAAEDIGLSTEGV  99
            YA+ L L  GL  + +P+LRLA    R  E+   R+RFP+   EPL      + +  E  
Sbjct  196  YAKALELEPGLGPLAEPLLRLAKKTGRLDEYERLRKRFPDVAHEPLGPGEGQVLVVVESG  255

Query  100  ALPLPSPAGR  109
              P   PA R
Sbjct  256  LAPEKEPADR  265


>PAS domain S-box protein [Archangium gephyra]
Sequence ID: WP_053066051.1 Length: 927 
Range 1: 201 to 219

Score:26.6 bits(57), Expect:4.6, 
Method:Compositional matrix adjust., 
Identities:9/19(47%), Positives:14/19(73%), Gaps:0/19(0%)

Query  118  NMSPPEWAEYRRCHLRDFQ  136
             M+PPEWAE  R +++D +
Sbjct  201  KMTPPEWAEQDRHNVQDVR  219


>PAS domain S-box protein [Archangium gephyra]
Sequence ID: WP_147332942.1 Length: 950 
>Chemotaxis protein methyltransferase CheR [Archangium gephyra]
Sequence ID: AKI99082.1 Length: 950 >PAS domain S-box-containing protein [Archangium gephyra]
Sequence ID: REG30987.1 Length: 950  
Range 1: 224 to 242

Score:26.6 bits(57), Expect:4.6, 
Method:Compositional matrix adjust., 
Identities:9/19(47%), Positives:14/19(73%), Gaps:0/19(0%)

Query  118  NMSPPEWAEYRRCHLRDFQ  136
             M+PPEWAE  R +++D +
Sbjct  224  KMTPPEWAEQDRHNVQDVR  242


Query #521: A0A240U4E6_9BURK/51-199 Query ID: lcl|Query_16331 Length: 149

No significant similarity found.


Query #522: A0A0N0ZE33_9BURK/9-155 Query ID: lcl|Query_16332 Length: 147

Sequences producing significant alignments:
                                                                  Max    Total Query   E   Per.                  
Description                                                       Score  Score cover Value Ident  Accession        
Chemotaxis protein methyltransferase CheR [Archangium gephyra]    26.6   26.6  13%   6.0   50.00  AKI98556.1       
PAS domain-containing protein [Archangium gephyra]                26.6   26.6  13%   6.1   50.00  WP_047853885.1   


Alignments:
>Chemotaxis protein methyltransferase CheR [Archangium gephyra]
Sequence ID: AKI98556.1 Length: 961 
Range 1: 58 to 77

Score:26.6 bits(57), Expect:6.0, 
Method:Compositional matrix adjust., 
Identities:10/20(50%), Positives:14/20(70%), Gaps:0/20(0%)

Query  40  STYAPAWRRTYDEQGLVHID  59
           S +APAWRR  D + LV ++
Sbjct  58  SAFAPAWRRAMDARTLVSLE  77


>PAS domain-containing protein [Archangium gephyra]
Sequence ID: WP_047853885.1 Length: 978 
>PAS domain S-box-containing protein [Archangium gephyra]
Sequence ID: REG20345.1 Length: 978  
Range 1: 75 to 94

Score:26.6 bits(57), Expect:6.1, 
Method:Compositional matrix adjust., 
Identities:10/20(50%), Positives:14/20(70%), Gaps:0/20(0%)

Query  40  STYAPAWRRTYDEQGLVHID  59
           S +APAWRR  D + LV ++
Sbjct  75  SAFAPAWRRAMDARTLVSLE  94


Query #523: A0A0T5NZJ2_9RHOB/15-174 Query ID: lcl|Query_16333 Length: 160

Sequences producing significant alignments:
                                                                  Max    Total Query   E   Per.                  
Description                                                       Score  Score cover Value Ident  Accession        
Chemotaxis protein methyltransferase CheR [Archangium gephyra]    25.8   25.8  10%   9.6   47.06  AKJ07225.1       


Alignments:
>Chemotaxis protein methyltransferase CheR [Archangium gephyra]
Sequence ID: AKJ07225.1 Length: 729 
>PAS domain S-box-containing protein [Archangium gephyra]
Sequence ID: REG26634.1 Length: 729  
Range 1: 203 to 219

Score:25.8 bits(55), Expect:9.6, 
Method:Compositional matrix adjust., 
Identities:8/17(47%), Positives:12/17(70%), Gaps:0/17(0%)

Query  62   HAPMVRWALDNEGACSW  78
            HAP++ W  D EG C++
Sbjct  203  HAPVMMWMTDPEGGCTY  219


Query #524: W0H7Q1_PSECI/18-158 Query ID: lcl|Query_16334 Length: 141

No significant similarity found.


Query #525: A0A1A9NB81_9BURK/118-249 Query ID: lcl|Query_16335 Length: 132

No significant similarity found.


Query #526: B6AWY4_9RHOB/16-175 Query ID: lcl|Query_16336 Length: 160

No significant similarity found.


Query #527: A0A1M6EXL9_9RHOB/28-147 Query ID: lcl|Query_16337 Length: 120

Sequences producing significant alignments:
                                                                  Max    Total Query   E   Per.                  
Description                                                       Score  Score cover Value Ident  Accession        
serine/threonine protein kinase [Archangium gephyra]              26.9   26.9  31%   2.7   34.21  PZR04411.1       


Alignments:
>serine/threonine protein kinase [Archangium gephyra]
Sequence ID: PZR04411.1 Length: 517 
Range 1: 105 to 142

Score:26.9 bits(58), Expect:2.7, 
Method:Compositional matrix adjust., 
Identities:13/38(34%), Positives:19/38(50%), Gaps:0/38(0%)

Query  40   TVAWGMANTGRIAWADMAVTGDDAARVMDLAARAGLVH  77
            T+   +A  GR+ WA     G   AR +  A + G+VH
Sbjct  105  TLQKILAENGRLPWARALYVGGQIARSLREAHKLGMVH  142


Query #528: A0A239I347_9SPHN/19-164 Query ID: lcl|Query_16338 Length: 146

No significant similarity found.


Query #529: A0A0G3Q886_KLUIN/22-165 Query ID: lcl|Query_16339 Length: 144

No significant similarity found.


Query #530: A0A062TZ31_9RHOB/16-165 Query ID: lcl|Query_16340 Length: 150

Sequences producing significant alignments:
                                                                  Max    Total Query   E   Per.                  
Description                                                       Score  Score cover Value Ident  Accession        
hypothetical protein DI536_36280 [Archangium gephyra]             32.7   32.7  62%   0.039 28.18  PZR03170.1       
Hypothetical protein AA314_02946 [Archangium gephyra]             27.7   27.7  42%   2.0   34.38  AKJ01320.1       
DUF3160 domain-containing protein [Archangium gephyra]            27.7   27.7  42%   2.2   34.38  WP_053066389.1   
uncharacterized protein DUF3160 [Archangium gephyra]              27.7   27.7  42%   2.3   34.38  REG34144.1       


Alignments:
>hypothetical protein DI536_36280 [Archangium gephyra]
Sequence ID: PZR03170.1 Length: 473 
Range 1: 128 to 233

Score:32.7 bits(73), Expect:0.039, 
Method:Compositional matrix adjust., 
Identities:31/110(28%), Positives:50/110(45%), Gaps:21/110(19%)

Query  22   SYMHFPPVGARDFNGQIRIAEFGYPE---------EWRRTYLRKRLYQNDPLARRAQGFI  72
            SY H  P    D +G+    +FG+P+              +++++L ++ PL + A GF 
Sbjct  128  SYAHQQPGRFIDPDGR---DDFGFPDFFGQAEREINSEAAHIQQQLDEH-PLGQFANGFG  183

Query  73   RPYFWN--------EVQHFSDLTDEERSYIIMVSQEQLGEGLSVPVFGPA  114
            +P            +V    + T EER+Y+    + Q  EGL   VFGPA
Sbjct  184  KPILAALEQQRLTFKVTVRDEGTPEERAYVASTLEAQREEGLKTAVFGPA  233


>Hypothetical protein AA314_02946 [Archangium gephyra]
Sequence ID: AKJ01320.1 Length: 702 
Range 1: 619 to 676

Score:27.7 bits(60), Expect:2.0, 
Method:Compositional matrix adjust., 
Identities:22/64(34%), Positives:30/64(46%), Gaps:6/64(9%)

Query  27   PPVGARDFNGQIRIAEFGYPEEWRRTYLRKRLYQNDPLARRAQGFIRPYFWNEVQHFSDL  86
            P  GA +  G++  A  GYP   R   +   L +     R  QGF+  YF +  + F  L
Sbjct  619  PTDGAGNPVGKVLHAATGYP---RLMTVTLDLGKG---PRTYQGFVSSYFEHTTRDFERL  672

Query  87   TDEE  90
            TDEE
Sbjct  673  TDEE  676


>DUF3160 domain-containing protein [Archangium gephyra]
Sequence ID: WP_053066389.1 Length: 720 
Range 1: 637 to 694

Score:27.7 bits(60), Expect:2.2, 
Method:Compositional matrix adjust., 
Identities:22/64(34%), Positives:30/64(46%), Gaps:6/64(9%)

Query  27   PPVGARDFNGQIRIAEFGYPEEWRRTYLRKRLYQNDPLARRAQGFIRPYFWNEVQHFSDL  86
            P  GA +  G++  A  GYP   R   +   L +     R  QGF+  YF +  + F  L
Sbjct  637  PTDGAGNPVGKVLHAATGYP---RLMTVTLDLGKG---PRTYQGFVSSYFEHTTRDFERL  690

Query  87   TDEE  90
            TDEE
Sbjct  691  TDEE  694


>uncharacterized protein DUF3160 [Archangium gephyra]
Sequence ID: REG34144.1 Length: 710 
Range 1: 627 to 684

Score:27.7 bits(60), Expect:2.3, 
Method:Compositional matrix adjust., 
Identities:22/64(34%), Positives:30/64(46%), Gaps:6/64(9%)

Query  27   PPVGARDFNGQIRIAEFGYPEEWRRTYLRKRLYQNDPLARRAQGFIRPYFWNEVQHFSDL  86
            P  GA +  G++  A  GYP   R   +   L +     R  QGF+  YF +  + F  L
Sbjct  627  PTDGAGNPVGKVLHAATGYP---RLMTVTLDLGKG---PRTYQGFVSSYFEHTTRDFERL  680

Query  87   TDEE  90
            TDEE
Sbjct  681  TDEE  684


Query #531: A0A1X6YI51_9RHOB/29-136 Query ID: lcl|Query_16341 Length: 108

Sequences producing significant alignments:
                                                                  Max    Total Query   E   Per.                  
Description                                                       Score  Score cover Value Ident  Accession        
hypothetical protein [Archangium gephyra]                         25.0   25.0  15%   6.5   58.82  WP_063796856.1   


Alignments:
>hypothetical protein [Archangium gephyra]
Sequence ID: WP_063796856.1 Length: 211 
>putative transcriptional regulator of viral defense system [Archangium gephyra]
Sequence ID: REG31113.1 Length: 211  
Range 1: 97 to 113

Score:25.0 bits(53), Expect:6.5, 
Method:Compositional matrix adjust., 
Identities:10/17(59%), Positives:12/17(70%), Gaps:0/17(0%)

Query  3    ALPLLSHQTYPAAWTER  19
            ALP + H T PAAW+ R
Sbjct  97   ALPAVHHLTLPAAWSRR  113


Query #532: A0A244E3A9_9BURK/68-223 Query ID: lcl|Query_16342 Length: 156

Sequences producing significant alignments:
                                                                  Max    Total Query   E   Per.                  
Description                                                       Score  Score cover Value Ident  Accession        
septal ring lytic transglycosylase RlpA family protein...         26.2   26.2  24%   4.7   31.71  WP_047859111.1   


Alignments:
>septal ring lytic transglycosylase RlpA family protein [Archangium gephyra]
Sequence ID: WP_047859111.1 Length: 147 
>Rare lipoprotein A precursor [Archangium gephyra]
Sequence ID: AKJ05612.1 Length: 147 >rare lipoprotein A [Archangium gephyra]
Sequence ID: REG36292.1 Length: 147  
Range 1: 13 to 53

Score:26.2 bits(56), Expect:4.7, 
Method:Compositional matrix adjust., 
Identities:13/41(32%), Positives:21/41(51%), Gaps:3/41(7%)

Query  104  GIRSGLFFRLASPTHVNEH---TLISLTSSAPSRGWITEGV  141
            G+ +G   R   PT  +E     ++    S P+RGW+ EG+
Sbjct  13   GLLAGCAPRATRPTADDEKPDREVVRPDKSPPARGWLEEGL  53


Query #533: B2T8A3_PARPJ/100-254 Query ID: lcl|Query_16343 Length: 155

Sequences producing significant alignments:
                                                                  Max    Total Query   E   Per.                  
Description                                                       Score  Score cover Value Ident  Accession        
DUF1549 domain-containing protein [Archangium gephyra]            26.6   26.6  26%   4.9   32.56  WP_047854846.1   
Hypothetical protein AA314_01503 [Archangium gephyra]             26.6   26.6  26%   5.0   32.56  AKI99876.1       


Alignments:
>DUF1549 domain-containing protein [Archangium gephyra]
Sequence ID: WP_047854846.1 Length: 609 
>uncharacterized protein DUF1549 [Archangium gephyra]
Sequence ID: REG33410.1 Length: 609  
Range 1: 359 to 401

Score:26.6 bits(57), Expect:4.9, 
Method:Compositional matrix adjust., 
Identities:14/43(33%), Positives:21/43(48%), Gaps:2/43(4%)

Query  53   ERYFELDPRVALASPTGLP--FLWNTADMRADLPRAQMRSERL  93
            ER +  DPR  L +P GLP   +       +  PR ++R+ R 
Sbjct  359  ERTYSYDPRTTLEAPKGLPTAGVLTMIGAMSSFPRERVRAARF  401


>Hypothetical protein AA314_01503 [Archangium gephyra]
Sequence ID: AKI99876.1 Length: 598 
Range 1: 348 to 390

Score:26.6 bits(57), Expect:5.0, 
Method:Compositional matrix adjust., 
Identities:14/43(33%), Positives:21/43(48%), Gaps:2/43(4%)

Query  53   ERYFELDPRVALASPTGLP--FLWNTADMRADLPRAQMRSERL  93
            ER +  DPR  L +P GLP   +       +  PR ++R+ R 
Sbjct  348  ERTYSYDPRTTLEAPKGLPTAGVLTMIGAMSSFPRERVRAARF  390


Query #534: A0A1I7BUN4_9RHOB/17-177 Query ID: lcl|Query_16344 Length: 161

Sequences producing significant alignments:
                                                                  Max    Total Query   E   Per.                  
Description                                                       Score  Score cover Value Ident  Accession        
Asp-tRNA(Asn)/Glu-tRNA(Gln) amidotransferase GatCAB subunit A...  27.3   27.3  19%   3.5   34.21  PZR18736.1       


Alignments:
>Asp-tRNA(Asn)/Glu-tRNA(Gln) amidotransferase GatCAB subunit A [Archangium gephyra]
Sequence ID: PZR18736.1 Length: 475 
Range 1: 402 to 439

Score:27.3 bits(59), Expect:3.5, 
Method:Compositional matrix adjust., 
Identities:13/38(34%), Positives:22/38(57%), Gaps:7/38(18%)

Query  95   KKEHEPVTAYLHDT-NLTC------GITVPLHRSTGGF  125
            +K+++P+  YL D   L C      G++VP  +S+GG 
Sbjct  402  EKQNDPLAMYLMDVLTLPCNLAGLPGLSVPAAKSSGGL  439


Query #535: J2GLF7_9CAUL/21-162 Query ID: lcl|Query_16345 Length: 142

No significant similarity found.


Query #536: A0A196MJN3_9SPHN/19-166 Query ID: lcl|Query_16346 Length: 148

Sequences producing significant alignments:
                                                                  Max    Total Query   E   Per.                  
Description                                                       Score  Score cover Value Ident  Accession        
Putative Bacterial Ig-like domain protein [Archangium gephyra]    28.1   28.1  22%   1.9   36.36  AKJ02001.1       
S8 family serine peptidase [Archangium gephyra]                   28.1   28.1  22%   2.0   36.36  WP_047856441.1   


Alignments:
>Putative Bacterial Ig-like domain protein [Archangium gephyra]
Sequence ID: AKJ02001.1 Length: 2387 
Range 1: 496 to 528

Score:28.1 bits(61), Expect:1.9, 
Method:Compositional matrix adjust., 
Identities:12/33(36%), Positives:14/33(42%), Gaps:0/33(0%)

Query  92   DEARPFGLVEGLTVPVHSPGEYRGTCSFGGRGP  124
            +  RPFG  +G   P           SF GRGP
Sbjct  496  ENVRPFGAADGCDTPDSEANSLYDVASFSGRGP  528


>S8 family serine peptidase [Archangium gephyra]
Sequence ID: WP_047856441.1 Length: 2409 
>immune inhibitor A peptidase M6 [Archangium gephyra]
Sequence ID: REG34806.1 Length: 2409  
Range 1: 518 to 550

Score:28.1 bits(61), Expect:2.0, 
Method:Compositional matrix adjust., 
Identities:12/33(36%), Positives:14/33(42%), Gaps:0/33(0%)

Query  92   DEARPFGLVEGLTVPVHSPGEYRGTCSFGGRGP  124
            +  RPFG  +G   P           SF GRGP
Sbjct  518  ENVRPFGAADGCDTPDSEANSLYDVASFSGRGP  550


Query #537: A8LM83_DINSH/23-137 Query ID: lcl|Query_16347 Length: 115

Sequences producing significant alignments:
                                                                  Max    Total Query   E   Per.                  
Description                                                       Score  Score cover Value Ident  Accession        
hypothetical protein DI536_13540 [Archangium gephyra]             28.1   28.1  25%   0.93  37.93  PZR13303.1       


Alignments:
>hypothetical protein DI536_13540 [Archangium gephyra]
Sequence ID: PZR13303.1 Length: 365 
Range 1: 140 to 168

Score:28.1 bits(61), Expect:0.93, 
Method:Compositional matrix adjust., 
Identities:11/29(38%), Positives:17/29(58%), Gaps:0/29(0%)

Query  51   SEIGIPDPFGILDDAARFGLNYGVAVSCG  79
            + +G+P P G   +A  +G NY VA+  G
Sbjct  140  NSVGLPKPSGATSNAVAYGTNYAVALGEG  168


Query #538: A0A0F2RTW6_9RHOB/15-174 Query ID: lcl|Query_16348 Length: 160

No significant similarity found.


Query #539: A0A1L3L0S3_9RHIZ/25-171 Query ID: lcl|Query_16349 Length: 147

No significant similarity found.


Query #540: L0M337_ENTBF/22-167 Query ID: lcl|Query_16350 Length: 146

No significant similarity found.


Query #541: B1SY91_9BURK/9-150 Query ID: lcl|Query_16351 Length: 142

Sequences producing significant alignments:
                                                                  Max    Total Query   E   Per.                  
Description                                                       Score  Score cover Value Ident  Accession        
PQQ-binding-like beta-propeller repeat protein [Archangium...     31.2   31.2  45%   0.12  31.43  WP_047858255.1   


Alignments:
>PQQ-binding-like beta-propeller repeat protein [Archangium gephyra]
Sequence ID: WP_047858255.1 Length: 728 
>Hypothetical protein AA314_06054 [Archangium gephyra]
Sequence ID: AKJ04428.1 Length: 728 >putative pyrroloquinoline-quinone binding quinoprotein [Archangium gephyra]
Sequence ID: REG37496.1 Length: 728  
Range 1: 347 to 412

Score:31.2 bits(69), Expect:0.12, 
Method:Compositional matrix adjust., 
Identities:22/70(31%), Positives:30/70(42%), Gaps:9/70(12%)

Query  30   PVTRPTFRTRNTYPDSWQQRYVEGNYFARDPVVRYGLIYTSPLVWPVDACA-----DAPF  84
            P+  P    R  + D W+QR +      R  + R G +Y+SP +    ACA         
Sbjct  347  PLKVPGRLRRLRFDDLWEQRKLADADQGRLMLGRQGPVYSSPQM----ACAFERKSGKQL  402

Query  85   WEEAKAHGVA  94
            W  A  HGVA
Sbjct  403  WRRAATHGVA  412


Query #542: Q884P0_PSESM/28-170 Query ID: lcl|Query_16352 Length: 143

No significant similarity found.


Query #543: F3GCD2_PSESJ/15-162 Query ID: lcl|Query_16353 Length: 148

No significant similarity found.


Query #544: A0A0H3HE90_KLEOK/15-172 Query ID: lcl|Query_16354 Length: 158

Sequences producing significant alignments:
                                                                  Max    Total Query   E   Per.                  
Description                                                       Score  Score cover Value Ident  Accession        
Hypothetical protein AA314_03964 [Archangium gephyra]             26.2   26.2  12%   5.9   57.89  AKJ02338.1       
metallophosphoesterase [Archangium gephyra]                       26.2   26.2  12%   5.9   57.89  WP_047856682.1   


Alignments:
>Hypothetical protein AA314_03964 [Archangium gephyra]
Sequence ID: AKJ02338.1 Length: 244 
>Icc-related predicted phosphoesterase [Archangium gephyra]
Sequence ID: REG28732.1 Length: 244  
Range 1: 161 to 179

Score:26.2 bits(56), Expect:5.9, 
Method:Compositional matrix adjust., 
Identities:11/19(58%), Positives:13/19(68%), Gaps:0/19(0%)

Query  19   EAVIYDYTPVPRSLEGELI  37
            + VI  Y PVP +LEGE I
Sbjct  161  KVVIMHYAPVPETLEGENI  179


>metallophosphoesterase [Archangium gephyra]
Sequence ID: WP_047856682.1 Length: 234 
Range 1: 151 to 169

Score:26.2 bits(56), Expect:5.9, 
Method:Compositional matrix adjust., 
Identities:11/19(58%), Positives:13/19(68%), Gaps:0/19(0%)

Query  19   EAVIYDYTPVPRSLEGELI  37
            + VI  Y PVP +LEGE I
Sbjct  151  KVVIMHYAPVPETLEGENI  169


Query #545: A0A0Q7DGI3_9BURK/38-184 Query ID: lcl|Query_16355 Length: 147

No significant similarity found.


Query #546: I4N2L6_9PSED/27-167 Query ID: lcl|Query_16356 Length: 141

No significant similarity found.


Query #547: A0A1W6SKQ3_9PROT/15-161 Query ID: lcl|Query_16357 Length: 147

No significant similarity found.


Query #548: A0A0L0TK77_9BURK/81-227 Query ID: lcl|Query_16358 Length: 147

No significant similarity found.


Query #549: A0A1I6DRZ7_9RHOB/17-160 Query ID: lcl|Query_16359 Length: 144

No significant similarity found.


Query #550: A0A1S1TR07_9RHIZ/24-162 Query ID: lcl|Query_16360 Length: 139

No significant similarity found.


Query #551: A0A1L8P6E8_9RHIZ/19-165 Query ID: lcl|Query_16361 Length: 147

No significant similarity found.


Query #552: A0A0U2XV76_9BURK/36-197 Query ID: lcl|Query_16362 Length: 162

Sequences producing significant alignments:
                                                                  Max    Total Query   E   Per.                  
Description                                                       Score  Score cover Value Ident  Accession        
hypothetical protein [Archangium gephyra]                         29.3   29.3  43%   0.75  30.00  WP_047856916.1   


Alignments:
>hypothetical protein [Archangium gephyra]
Sequence ID: WP_047856916.1 Length: 1301 
>Surface exclusion protein Sea1 [Archangium gephyra]
Sequence ID: AKJ02643.1 Length: 1301 >hypothetical protein ATI61_11732 [Archangium gephyra]
Sequence ID: REG23189.1 Length: 1301  
Range 1: 173 to 251

Score:29.3 bits(64), Expect:0.75, 
Method:Composition-based stats., 
Identities:24/80(30%), Positives:38/80(47%), Gaps:10/80(12%)

Query  92   SFLTQKRPHPIFADAREHGLGCGVTVPLYGA-----AGERAIFTAATSQS---PDECAEH  143
            +F+++ RP  +     EHGLG   TVPLYG        ER +      ++   P+    H
Sbjct  173  NFVSRMRPQGLMG-VLEHGLGDSPTVPLYGVIRIPKPTERTLALTPMQRAWDRPEAPGIH  231

Query  144  -EARMMGEIYLGALYFHQAV  162
             ++ +     LGAL F +A+
Sbjct  232  LQSPLSVNFKLGALSFQRAM  251


Query #553: A0A084UDE1_9RHIZ/18-165 Query ID: lcl|Query_16363 Length: 148

No significant similarity found.


Query #554: A0A257GMF6_9RHOB/24-145 Query ID: lcl|Query_16364 Length: 122

No significant similarity found.


Query #555: A0A259LIM6_9RHIZ/1-140 Query ID: lcl|Query_16365 Length: 140

Sequences producing significant alignments:
                                                                  Max    Total Query   E   Per.                  
Description                                                       Score  Score cover Value Ident  Accession        
PTS sugar transporter subunit IIA [Archangium gephyra]            25.8   25.8  25%   6.0   31.43  WP_047855399.1   
sn-glycerol-3-phosphate ABC transporter ATP-binding protein Ug... 25.4   25.4  15%   9.3   52.38  PZR16819.1       


Alignments:
>PTS sugar transporter subunit IIA [Archangium gephyra]
Sequence ID: WP_047855399.1 Length: 153 
>putative PTS IIA-like nitrogen-regulatory protein PtsN [Archangium gephyra]
Sequence ID: AKJ00617.1 Length: 153 >phosphotransferase IIA-like nitrogen-regulatory protein PtsN [Archangium gephyra]
Sequence ID: REG20665.1 Length: 153  
Range 1: 32 to 66

Score:25.8 bits(55), Expect:6.0, 
Method:Compositional matrix adjust., 
Identities:11/35(31%), Positives:19/35(54%), Gaps:0/35(0%)

Query  64  FTWAAPSLRDCKTKEIRRFYSEAAAFGIQSGISIP  98
              A PSL++ +  E+ R   +  + GI  G++IP
Sbjct  32  LARAHPSLKEERLVEVLREREKLGSTGIGEGVAIP  66


>sn-glycerol-3-phosphate ABC transporter ATP-binding protein UgpC [Archangium gephyra]
Sequence ID: PZR16819.1 Length: 348 
Range 1: 292 to 312

Score:25.4 bits(54), Expect:9.3, 
Method:Compositional matrix adjust., 
Identities:11/21(52%), Positives:13/21(61%), Gaps:0/21(0%)

Query  10   VQELGFDSYAYLYMEPARVNA  30
            V+ LGFD YA+L  E   V A
Sbjct  292  VERLGFDGYAFLKTEAGPVAA  312


Query #556: Q63L32_BURPS/17-160 Query ID: lcl|Query_16366 Length: 144

No significant similarity found.


Query #557: A0A1G5J6U1_9RHOB/22-136 Query ID: lcl|Query_16367 Length: 115

Sequences producing significant alignments:
                                                                  Max    Total Query   E   Per.                  
Description                                                       Score  Score cover Value Ident  Accession        
XapX domain-containing protein [Archangium gephyra]               27.7   27.7  40%   0.47  25.53  WP_047856690.1   
M23 family metallopeptidase [Archangium gephyra]                  26.2   26.2  39%   3.3   33.33  WP_047858417.1   


Alignments:
>XapX domain-containing protein [Archangium gephyra]
Sequence ID: WP_047856690.1 Length: 75 
Range 1: 9 to 55

Score:27.7 bits(60), Expect:0.47, 
Method:Compositional matrix adjust., 
Identities:12/47(26%), Positives:24/47(51%), Gaps:0/47(0%)

Query  39  IAWGFSTTGSCRWSALPIPDPFNILREAAAHGLTYGLTVAHGLISSR  85
           ++ G +    CRW  +P+P P  ++  +    +T G  +A   I++R
Sbjct  9   LSLGLAIGLGCRWLGIPVPAPPMLVGASLVVAMTSGYLLADHFIATR  55


>M23 family metallopeptidase [Archangium gephyra]
Sequence ID: WP_047858417.1 Length: 440 
>Hypothetical protein AA314_06292 [Archangium gephyra]
Sequence ID: AKJ04666.1 Length: 440 >peptidase M23-like protein [Archangium gephyra]
Sequence ID: REG37274.1 Length: 440  
Range 1: 282 to 332

Score:26.2 bits(56), Expect:3.3, 
Method:Compositional matrix adjust., 
Identities:17/51(33%), Positives:19/51(37%), Gaps:6/51(11%)

Query  3    VGLHIRFAAPLMQFQTYREDWAEFYVRNGYALRDPTIAW------GFSTTG  47
             G H RF       Q Y  DW      N YA    T+ W      GF+T G
Sbjct  282  TGYHTRFCETNYANQHYANDWPAQVGANAYAAFGGTVEWTGWGTDGFATLG  332


Query #558: D0LSA4_HALO1/23-176 Query ID: lcl|Query_16368 Length: 154

No significant similarity found.


Query #559: W0LC22_9GAMM/12-157 Query ID: lcl|Query_16369 Length: 146

No significant similarity found.


Query #560: M5EXU7_9RHIZ/19-178 Query ID: lcl|Query_16370 Length: 160

No significant similarity found.


Query #561: S3HEV6_9RHIZ/27-177 Query ID: lcl|Query_16371 Length: 151

No significant similarity found.


Query #562: A3VAH1_9RHOB/5-137 Query ID: lcl|Query_16372 Length: 133

Sequences producing significant alignments:
                                                                  Max    Total Query   E   Per.                  
Description                                                       Score  Score cover Value Ident  Accession        
bifunctional ADP-dependent NAD(P)H-hydrate...                     26.6   26.6  39%   4.4   30.91  PZR09807.1       


Alignments:
>bifunctional ADP-dependent NAD(P)H-hydrate dehydratase/NAD(P)H-hydrate epimerase [Archangium gephyra]
Sequence ID: PZR09807.1 Length: 502 
Range 1: 162 to 216

Score:26.6 bits(57), Expect:4.4, 
Method:Compositional matrix adjust., 
Identities:17/55(31%), Positives:25/55(45%), Gaps:2/55(3%)

Query  34   QTYNPAWT-DHYTRNAYALRDPMVAWGISRSGATRWSDIDLPD-PFGIMAEAASF  86
              + P  T DH     Y     ++  G++RSGA    DI +PD    ++ E A F
Sbjct  162  NVHQPCVTADHTVSFGYFKIGQIIEPGVTRSGALELVDIGIPDAATAVLTEPAVF  216


Query #563: A0A0C1J7H8_9RHOB/15-155 Query ID: lcl|Query_16373 Length: 141

No significant similarity found.


Query #564: A0A1Q4UKQ7_9PROT/1-84 Query ID: lcl|Query_16374 Length: 84

No significant similarity found.


Query #565: A0A0X8R3P1_9SPHN/19-163 Query ID: lcl|Query_16375 Length: 145

No significant similarity found.


Query #566: K0Q6M1_9RHIZ/25-169 Query ID: lcl|Query_16376 Length: 145

No significant similarity found.


Query #567: A0A2C6DP01_9GAMM/17-160 Query ID: lcl|Query_16377 Length: 144

No significant similarity found.


Query #568: A0A1I2E0J0_9BURK/17-160 Query ID: lcl|Query_16378 Length: 144

No significant similarity found.


Query #569: Q98PA5_RHILO/21-165 Query ID: lcl|Query_16379 Length: 145

No significant similarity found.


Query #570: D2TJP9_CITRI/14-153 Query ID: lcl|Query_16380 Length: 140

No significant similarity found.


Query #571: A0A0Q6GWQ3_9RHIZ/28-174 Query ID: lcl|Query_16381 Length: 147

Sequences producing significant alignments:
                                                                  Max    Total Query   E   Per.                  
Description                                                       Score  Score cover Value Ident  Accession        
phosphodiesterase [Archangium gephyra]                            27.7   27.7  46%   2.1   29.41  PZR16744.1       


Alignments:
>phosphodiesterase [Archangium gephyra]
Sequence ID: PZR16744.1 Length: 641 
Range 1: 566 to 626

Score:27.7 bits(60), Expect:2.1, 
Method:Compositional matrix adjust., 
Identities:20/68(29%), Positives:31/68(45%), Gaps:7/68(10%)

Query  33   RFAERLVLSSWPSELVRQYDTATIFHASMLVERLRHTKLPIFGETAALLSAPSTDTAATM  92
            R + RLV+ + P E   Q +   I +A+   ++      P       +L+AP  D A   
Sbjct  566  RKSGRLVVRNGPQEGYLQLERGRIVYATWTDKKGEQAISP-------MLTAPQADFAFDP  618

Query  93   EGLLADYP  100
            E LL+D P
Sbjct  619  EALLSDMP  626


Query #572: A0A0P1EPJ8_9RHOB/33-186 Query ID: lcl|Query_16382 Length: 154

No significant similarity found.


Query #573: R1GZP1_9GAMM/18-166 Query ID: lcl|Query_16383 Length: 149

Sequences producing significant alignments:
                                                                  Max    Total Query   E   Per.                  
Description                                                       Score  Score cover Value Ident  Accession        
Hypothetical protein AA314_03752 [Archangium gephyra]             26.9   26.9  22%   4.0   33.33  AKJ02126.1       
tetratricopeptide repeat protein [Archangium gephyra]             26.6   26.6  22%   4.4   33.33  WP_047856527.1   


Alignments:
>Hypothetical protein AA314_03752 [Archangium gephyra]
Sequence ID: AKJ02126.1 Length: 332 
>hypothetical protein ATI61_108487 [Archangium gephyra]
Sequence ID: REG28944.1 Length: 332  
Range 1: 174 to 206

Score:26.9 bits(58), Expect:4.0, 
Method:Compositional matrix adjust., 
Identities:11/33(33%), Positives:19/33(57%), Gaps:0/33(0%)

Query  45   SWIQAYTAQHMLARDPIIQLARHQTLPIYWNQL  77
            +WIQA+T Q   A   + +L R     +YW+++
Sbjct  174  AWIQAHTGQGTEALATLERLNREDIPRVYWSEV  206


>tetratricopeptide repeat protein [Archangium gephyra]
Sequence ID: WP_047856527.1 Length: 342 
Range 1: 184 to 216

Score:26.6 bits(57), Expect:4.4, 
Method:Compositional matrix adjust., 
Identities:11/33(33%), Positives:19/33(57%), Gaps:0/33(0%)

Query  45   SWIQAYTAQHMLARDPIIQLARHQTLPIYWNQL  77
            +WIQA+T Q   A   + +L R     +YW+++
Sbjct  184  AWIQAHTGQGTEALATLERLNREDIPRVYWSEV  216


Query #574: A0A1B2A9L6_9SPHN/25-170 Query ID: lcl|Query_16384 Length: 146

No significant similarity found.


Query #575: A0A1H8TML4_9GAMM/37-187 Query ID: lcl|Query_16385 Length: 151

Sequences producing significant alignments:
                                                                  Max    Total Query   E   Per.                  
Description                                                       Score  Score cover Value Ident  Accession        
DNA repair protein [Archangium gephyra]                           26.2   26.2  50%   8.2   31.58  PZR16578.1       


Alignments:
>DNA repair protein [Archangium gephyra]
Sequence ID: PZR16578.1 Length: 1827 
Range 1: 882 to 950

Score:26.2 bits(56), Expect:8.2, 
Method:Compositional matrix adjust., 
Identities:24/76(32%), Positives:32/76(42%), Gaps:7/76(9%)

Query  49   LYVELEGLNMDPVLLGTYEQSAPVYWDEVFAAVSPGSDQARFVEGAVRALGLLSGVSCGY  108
            LY++L G +    L      +A  YWD+   + SP   +A F+     A  LL     G 
Sbjct  882  LYLQLTGSDFMQRLDDVEIDAARAYWDQSLPSESPEVYRAEFL-----AHSLLKAAEQGE  936

Query  109  RGARGQFAVLSVASRD  124
            RG       L  ASRD
Sbjct  937  RGL--ALHALYEASRD  950


Query #576: Q9R486_AGRRK/20-159 Query ID: lcl|Query_16386 Length: 140

No significant similarity found.


Query #577: A0A0Q8BLX9_9RHIZ/25-176 Query ID: lcl|Query_16387 Length: 152

No significant similarity found.


Query #578: A0A061SMP1_9RHOB/19-170 Query ID: lcl|Query_16388 Length: 152

Sequences producing significant alignments:
                                                                  Max    Total Query   E   Per.                  
Description                                                       Score  Score cover Value Ident  Accession        
hypothetical protein DI536_11330 [Archangium gephyra]             27.7   27.7  13%   2.0   50.00  PZR13915.1       


Alignments:
>hypothetical protein DI536_11330 [Archangium gephyra]
Sequence ID: PZR13915.1 Length: 243 
Range 1: 187 to 206

Score:27.7 bits(60), Expect:2.0, 
Method:Compositional matrix adjust., 
Identities:10/20(50%), Positives:15/20(75%), Gaps:0/20(0%)

Query  7    RLSVRFFESRGIAMVSYHSD  26
            RLS   F++RG+A V +H+D
Sbjct  187  RLSAVLFDARGVARVRFHAD  206


Query #579: A0A1C4BPL2_9ENTR/15-172 Query ID: lcl|Query_16389 Length: 158

Sequences producing significant alignments:
                                                                  Max    Total Query   E   Per.                  
Description                                                       Score  Score cover Value Ident  Accession        
phosphate starvation-inducible protein PhoH [Archangium gephyra]  26.9   26.9  41%   4.8   22.73  PZR13961.1       


Alignments:
>phosphate starvation-inducible protein PhoH [Archangium gephyra]
Sequence ID: PZR13961.1 Length: 440 
Range 1: 48 to 107

Score:26.9 bits(58), Expect:4.8, 
Method:Compositional matrix adjust., 
Identities:15/66(23%), Positives:33/66(50%), Gaps:6/66(9%)

Query  93   LGENAQEVTHYMRDNNMPCGATVPLHLPNGGFVTLTGIVTDQREERDISETLAQLTFLAH  152
            LG NA++V  Y+ ++    G    + LP GG + ++ +      E ++ +++A    + +
Sbjct  48   LGRNARQVARYLDEHRAEGGLAEGVPLPQGGILKVSFV------EHELPKSMADGQLMDN  101

Query  153  RFQESA  158
            R   +A
Sbjct  102  RILATA  107


Query #580: D2TNM8_CITRI/22-165 Query ID: lcl|Query_16390 Length: 144

Sequences producing significant alignments:
                                                                  Max    Total Query   E   Per.                  
Description                                                       Score  Score cover Value Ident  Accession        
acetate--CoA ligase [Archangium gephyra]                          25.8   25.8  20%   8.3   34.48  WP_047859985.1   


Alignments:
>acetate--CoA ligase [Archangium gephyra]
Sequence ID: WP_047859985.1 Length: 649 
>Acetyl-coenzyme A synthetase [Archangium gephyra]
Sequence ID: AKJ06795.1 Length: 649 >acetyl-CoA synthetase [Archangium gephyra]
Sequence ID: REG31908.1 Length: 649  
Range 1: 107 to 135

Score:25.8 bits(55), Expect:8.3, 
Method:Compositional matrix adjust., 
Identities:10/29(34%), Positives:18/29(62%), Gaps:0/29(0%)

Query  77   DLFNDAQTLWDAARAHGLRKGVTQCVMLP  105
            DL ++   + +  +AHG++KG   C+ LP
Sbjct  107  DLKHNVGRVANVLKAHGVKKGDRVCIYLP  135


Query #581: A0A1G9H9E6_9RHOB/22-136 Query ID: lcl|Query_16391 Length: 115

Sequences producing significant alignments:
                                                                  Max    Total Query   E   Per.                  
Description                                                       Score  Score cover Value Ident  Accession        
hypothetical protein DI536_33335 [Archangium gephyra]             25.0   25.0  32%   9.4   29.73  PZR04941.1       


Alignments:
>hypothetical protein DI536_33335 [Archangium gephyra]
Sequence ID: PZR04941.1 Length: 517 
Range 1: 343 to 379

Score:25.0 bits(53), Expect:9.4, 
Method:Composition-based stats., 
Identities:11/37(30%), Positives:20/37(54%), Gaps:0/37(0%)

Query  48   AARWSEIEVPDTFGIMREAAEYGLRFGVQLAFGPISS  84
            AA++  + +      +   A  GL FGV L+ GP+++
Sbjct  343  AAKYLTVAIVAVVSALANLAAMGLTFGVGLSMGPVNT  379


Query #582: A0A1C7NXC5_9RHIZ/18-165 Query ID: lcl|Query_16392 Length: 148

Sequences producing significant alignments:
                                                                  Max    Total Query   E   Per.                  
Description                                                       Score  Score cover Value Ident  Accession        
nucleotide-binding universal stress UspA family protein...        33.5   33.5  44%   0.014 34.67  REG30934.1       
universal stress protein [Archangium gephyra]                     33.5   33.5  44%   0.016 34.67  WP_082174918.1   


Alignments:
>nucleotide-binding universal stress UspA family protein [Archangium gephyra]
Sequence ID: REG30934.1 Length: 150 
Range 1: 75 to 149

Score:33.5 bits(75), Expect:0.014, 
Method:Compositional matrix adjust., 
Identities:26/75(35%), Positives:37/75(49%), Gaps:9/75(12%)

Query  78   LVAFRSD-PHRKRM------ERMMVEARGHGLYDGYIFPVHGRRGLLGNM--TLGGRVVD  128
            L AF  + PH K+M        ++ +  G G YD  I   HGR GL   M  ++  +VV 
Sbjct  75   LSAFLENVPHSKQMLESGEPAHVIAKVAGEGGYDLIIMGTHGRTGLSHLMMGSVAEKVVR  134

Query  129  LSPVEMSLFDAIAKK  143
            L+P  +  F A A+K
Sbjct  135  LAPCPVLTFRAPAEK  149


>universal stress protein [Archangium gephyra]
Sequence ID: WP_082174918.1 Length: 165 
>Universal stress protein [Archangium gephyra]
Sequence ID: AKI99024.1 Length: 165  
Range 1: 90 to 164

Score:33.5 bits(75), Expect:0.016, 
Method:Compositional matrix adjust., 
Identities:26/75(35%), Positives:37/75(49%), Gaps:9/75(12%)

Query  78   LVAFRSD-PHRKRM------ERMMVEARGHGLYDGYIFPVHGRRGLLGNM--TLGGRVVD  128
            L AF  + PH K+M        ++ +  G G YD  I   HGR GL   M  ++  +VV 
Sbjct  90   LSAFLENVPHSKQMLESGEPAHVIAKVAGEGGYDLIIMGTHGRTGLSHLMMGSVAEKVVR  149

Query  129  LSPVEMSLFDAIAKK  143
            L+P  +  F A A+K
Sbjct  150  LAPCPVLTFRAPAEK  164


Query #583: A0A061SPF5_9RHOB/15-174 Query ID: lcl|Query_16393 Length: 160

Sequences producing significant alignments:
                                                                  Max    Total Query   E   Per.                  
Description                                                       Score  Score cover Value Ident  Accession        
cell filamentation protein Fic [Archangium gephyra]               27.7   27.7  17%   2.4   39.29  PZR17465.1       


Alignments:
>cell filamentation protein Fic [Archangium gephyra]
Sequence ID: PZR17465.1 Length: 274 
Range 1: 146 to 173

Score:27.7 bits(60), Expect:2.4, 
Method:Compositional matrix adjust., 
Identities:11/28(39%), Positives:17/28(60%), Gaps:0/28(0%)

Query  72   NDGACSWTVMHEMAQAKGMTPAVERVLD  99
             D     T +HE+AQ   + PA+E++LD
Sbjct  146  KDIPLHKTYLHEIAQPAKVQPALEKLLD  173


Query #584: A0A0B8ZQ43_9SPHN/18-166 Query ID: lcl|Query_16394 Length: 149

Sequences producing significant alignments:
                                                                  Max    Total Query   E   Per.                  
Description                                                       Score  Score cover Value Ident  Accession        
hypothetical protein DI536_34235 [Archangium gephyra]             28.1   28.1  22%   1.5   38.89  PZR04418.1       


Alignments:
>hypothetical protein DI536_34235 [Archangium gephyra]
Sequence ID: PZR04418.1 Length: 302 
Range 1: 205 to 240

Score:28.1 bits(61), Expect:1.5, 
Method:Compositional matrix adjust., 
Identities:14/36(39%), Positives:21/36(58%), Gaps:2/36(5%)

Query  94   GRHVGV--ADGYTVPRHIPGEGSGSCSFVVGPRTEL  127
            G HV V  ADG+  P  + GE + + +F+ GP + L
Sbjct  205  GVHVNVLSADGFNSPPLLAGELAAARTFIDGPESSL  240


Query #585: A0A173L2U6_9SPHN/19-164 Query ID: lcl|Query_16395 Length: 146

No significant similarity found.


Query #586: C5AG44_BURGB/17-160 Query ID: lcl|Query_16396 Length: 144

No significant similarity found.


Query #587: X5MMN0_9RHIZ/30-188 Query ID: lcl|Query_16397 Length: 159

No significant similarity found.


Query #588: A0A2A4FTD8_9SPHN/19-164 Query ID: lcl|Query_16398 Length: 146

No significant similarity found.


Query #589: A0A021XE20_9RHIZ/25-171 Query ID: lcl|Query_16399 Length: 147

No significant similarity found.


Query #590: A0A196NM21_9RHOB/19-162 Query ID: lcl|Query_16400 Length: 144

No significant similarity found.


Query #591: C9D4F8_9RHOB/15-174 Query ID: lcl|Query_16401 Length: 160

Sequences producing significant alignments:
                                                                  Max    Total Query   E   Per.                  
Description                                                       Score  Score cover Value Ident  Accession        
lipoprotein [Archangium gephyra]                                  27.3   27.3  12%   3.7   45.00  WP_047858322.1   
Hypothetical protein AA314_06164 [Archangium gephyra]             27.3   27.3  12%   3.7   45.00  AKJ04538.1       
Capsular polysaccharide biosynthesis fatty acid synthase WcbR...  26.6   26.6  20%   7.2   43.59  AKJ00276.1       
AMP-binding protein [Archangium gephyra]                          26.6   26.6  20%   7.2   43.59  WP_082175039.1   


Alignments:
>lipoprotein [Archangium gephyra]
Sequence ID: WP_047858322.1 Length: 528 
Range 1: 384 to 403

Score:27.3 bits(59), Expect:3.7, 
Method:Compositional matrix adjust., 
Identities:9/20(45%), Positives:17/20(85%), Gaps:0/20(0%)

Query  126  SLAARPGLDQDAIDQIWAEH  145
            +L A+PG+D+DA+D++ A +
Sbjct  384  ALKAQPGVDEDAVDRLLARY  403


>Hypothetical protein AA314_06164 [Archangium gephyra]
Sequence ID: AKJ04538.1 Length: 509 
>hypothetical protein ATI61_101377 [Archangium gephyra]
Sequence ID: REG37393.1 Length: 509  
Range 1: 365 to 384

Score:27.3 bits(59), Expect:3.7, 
Method:Compositional matrix adjust., 
Identities:9/20(45%), Positives:17/20(85%), Gaps:0/20(0%)

Query  126  SLAARPGLDQDAIDQIWAEH  145
            +L A+PG+D+DA+D++ A +
Sbjct  365  ALKAQPGVDEDAVDRLLARY  384


>Capsular polysaccharide biosynthesis fatty acid synthase WcbR [Archangium gephyra]
Sequence ID: AKJ00276.1 Length: 1485 
Range 1: 129 to 167

Score:26.6 bits(57), Expect:7.2, 
Method:Composition-based stats., 
Identities:17/39(44%), Positives:20/39(51%), Gaps:7/39(17%)

Query  55   LVDGLYSHAPML-------TWALENEGHASWRAAQDMAA  86
            LVDGL SHAP L       T ALE     +WR  +  A+
Sbjct  129  LVDGLTSHAPELAALRWVATDALEPGIEQAWRPPEVTAS  167


>AMP-binding protein [Archangium gephyra]
Sequence ID: WP_082175039.1 Length: 1503 
>acyl-CoA synthetase (AMP-forming)/AMP-acid ligase II [Archangium gephyra]
Sequence ID: REG33026.1 Length: 1503  
Range 1: 147 to 185

Score:26.6 bits(57), Expect:7.2, 
Method:Composition-based stats., 
Identities:17/39(44%), Positives:20/39(51%), Gaps:7/39(17%)

Query  55   LVDGLYSHAPML-------TWALENEGHASWRAAQDMAA  86
            LVDGL SHAP L       T ALE     +WR  +  A+
Sbjct  147  LVDGLTSHAPELAALRWVATDALEPGIEQAWRPPEVTAS  185


Query #592: A0A243PL39_9SPHN/25-170 Query ID: lcl|Query_16402 Length: 146

No significant similarity found.


Query #593: A0A0Q6SF56_9RHIZ/18-165 Query ID: lcl|Query_16403 Length: 148

Sequences producing significant alignments:
                                                                  Max    Total Query   E   Per.                  
Description                                                       Score  Score cover Value Ident  Accession        
hypothetical protein [Archangium gephyra]                         26.2   26.2  10%   7.4   56.25  WP_047856916.1   


Alignments:
>hypothetical protein [Archangium gephyra]
Sequence ID: WP_047856916.1 Length: 1301 
>Surface exclusion protein Sea1 [Archangium gephyra]
Sequence ID: AKJ02643.1 Length: 1301 >hypothetical protein ATI61_11732 [Archangium gephyra]
Sequence ID: REG23189.1 Length: 1301  
Range 1: 200 to 215

Score:26.2 bits(56), Expect:7.4, 
Method:Composition-based stats., 
Identities:9/16(56%), Positives:12/16(75%), Gaps:0/16(0%)

Query  21   YGIVRQPKPNENPLSL  36
            YG++R PKP E  L+L
Sbjct  200  YGVIRIPKPTERTLAL  215


Query #594: A0A0Q6SPP5_9RHIZ/22-166 Query ID: lcl|Query_16404 Length: 145

No significant similarity found.


Query #595: A0A1Q9B228_9RHIZ/29-172 Query ID: lcl|Query_16405 Length: 144

Sequences producing significant alignments:
                                                                  Max    Total Query   E   Per.                  
Description                                                       Score  Score cover Value Ident  Accession        
sodium-dependent dicarboxylate transporter 2/3/5 [Archangium...   31.2   31.2  13%   0.12  68.42  REG32079.1       
DASS family sodium-coupled anion symporter [Archangium gephyra]   31.2   31.2  13%   0.12  68.42  WP_047859860.1   
ABC transporter substrate-binding protein [Archangium gephyra]    26.6   26.6  29%   5.6   39.53  WP_047854973.1   


Alignments:
>sodium-dependent dicarboxylate transporter 2/3/5 [Archangium gephyra]
Sequence ID: REG32079.1 Length: 495 
Range 1: 226 to 244

Score:31.2 bits(69), Expect:0.12, 
Method:Compositional matrix adjust., 
Identities:13/19(68%), Positives:15/19(78%), Gaps:0/19(0%)

Query  10   RRVATEFGFLHFMVARLPF  28
            RR+ATE GFL +M A LPF
Sbjct  226  RRLATEVGFLEYMAAALPF  244


>DASS family sodium-coupled anion symporter [Archangium gephyra]
Sequence ID: WP_047859860.1 Length: 479 
>Sodium-dependent transporter [Archangium gephyra]
Sequence ID: AKJ06612.1 Length: 479  
Range 1: 210 to 228

Score:31.2 bits(69), Expect:0.12, 
Method:Compositional matrix adjust., 
Identities:13/19(68%), Positives:15/19(78%), Gaps:0/19(0%)

Query  10   RRVATEFGFLHFMVARLPF  28
            RR+ATE GFL +M A LPF
Sbjct  210  RRLATEVGFLEYMAAALPF  228


>ABC transporter substrate-binding protein [Archangium gephyra]
Sequence ID: WP_047854973.1 Length: 729 
>Leucine-, isoleucine-, valine-, threonine-, and alanine-binding protein [Archangium gephyra]
Sequence ID: AKJ00057.1 Length: 729 >substrate-binding family protein [Archangium gephyra]
Sequence ID: REG33241.1 Length: 729  
Range 1: 190 to 225

Score:26.6 bits(57), Expect:5.6, 
Method:Compositional matrix adjust., 
Identities:17/43(40%), Positives:24/43(55%), Gaps:8/43(18%)

Query  90   EENANAALPLSTYGTMF-VSVDGESFVVTLSGNRQDPDAQEAA  131
            E++A AA     +G    +SVD       L+GN Q P+AQ+AA
Sbjct  190  EDSAKAAEKAGLFGQALRISVD-------LAGNAQTPEAQQAA  225


Query #596: A0A1Q8ZPW7_9RHIZ/12-183 Query ID: lcl|Query_16406 Length: 172

No significant similarity found.


Query #597: A0A1L9NW87_9RHOB/22-165 Query ID: lcl|Query_16407 Length: 144

No significant similarity found.


Query #598: A0A1T4T521_9RHIZ/16-160 Query ID: lcl|Query_16408 Length: 145

Sequences producing significant alignments:
                                                                  Max    Total Query   E   Per.                  
Description                                                       Score  Score cover Value Ident  Accession        
putative lipoprotein [Archangium gephyra]                         26.6   26.6  24%   3.8   33.33  AKI99837.1       
DUF5011 domain-containing protein [Archangium gephyra]            26.6   26.6  34%   5.4   37.25  WP_075336055.1   
cysteine-rich repeat protein [Archangium gephyra]                 26.2   26.2  33%   6.1   38.78  REG26177.1       
DUF5011 domain-containing protein [Archangium gephyra]            26.2   26.2  33%   6.1   38.78  WP_075335909.1   
DUF5011 domain-containing protein [Archangium gephyra]            26.2   26.2  33%   6.2   38.78  WP_116120778.1   
Branched-chain amino acid ABC transporter, amino acid-binding...  26.2   26.2  33%   6.2   38.78  AKJ01012.1       
zinc/iron-chelating domain-containing protein [Archangium...      25.4   25.4  15%   6.7   52.17  PZR14560.1       
hypothetical protein [Archangium gephyra]                         26.2   26.2  24%   7.0   33.33  WP_082174997.1   
Hypothetical protein AA314_03543 [Archangium gephyra]             25.8   25.8  13%   8.6   45.00  AKJ01917.1       
hypothetical protein [Archangium gephyra]                         25.8   25.8  44%   9.0   30.67  WP_047854780.1   
HNH/ENDO VII superfamily nuclease [Archangium gephyra]            25.8   25.8  13%   9.2   45.00  REG34727.1       
hypothetical protein [Archangium gephyra]                         25.8   25.8  13%   9.2   45.00  WP_047856381.1   
hypothetical protein [Archangium gephyra]                         25.4   25.4  31%   9.2   37.78  WP_053067461.1   


Alignments:
>putative lipoprotein [Archangium gephyra]
Sequence ID: AKI99837.1 Length: 294 
Range 1: 208 to 246

Score:26.6 bits(57), Expect:3.8, 
Method:Compositional matrix adjust., 
Identities:13/39(33%), Positives:20/39(51%), Gaps:3/39(7%)

Query  43   WTPRFRRAFERLGLARFTPVVRSLL---SDPQPLAWDVE  78
            WTPR ++ FER G++   P  +  +     P P A+  E
Sbjct  208  WTPRLKKLFERAGMSMEDPANKVHVPGHRGPHPEAYHRE  246


>DUF5011 domain-containing protein [Archangium gephyra]
Sequence ID: WP_075336055.1 Length: 858 
>Branched-chain amino acid ABC transporter, amino acid-binding protein [Archangium gephyra]
Sequence ID: AKJ06765.1 Length: 858 >cysteine-rich repeat protein [Archangium gephyra]
Sequence ID: REG31936.1 Length: 858  
Range 1: 230 to 269

Score:26.6 bits(57), Expect:5.4, 
Method:Compositional matrix adjust., 
Identities:19/51(37%), Positives:24/51(47%), Gaps:12/51(23%)

Query  39   LLSNWTPRFRRAFERLGLARFTPVVRSLLSDPQPLAWDVEFLYGA-LPGEV  88
            LLS W      AF+    A FTP+V  +  DP         +YGA LPG +
Sbjct  230  LLSRWACSVHEAFDSFPAANFTPLV--IARDP---------VYGARLPGSL  269


>cysteine-rich repeat protein [Archangium gephyra]
Sequence ID: REG26177.1 Length: 945 
Range 1: 241 to 278

Score:26.2 bits(56), Expect:6.1, 
Method:Composition-based stats., 
Identities:19/49(39%), Positives:24/49(48%), Gaps:12/49(24%)

Query  39   LLSNWTPRFRRAFERLGLARFTPVVRSLLSDPQPLAWDVEFLYGA-LPG  86
            LLS+W      AF+    A FTP+V  +  DP         +YGA LPG
Sbjct  241  LLSSWVCSVHEAFDSYPAANFTPLV--IARDP---------VYGARLPG  278


>DUF5011 domain-containing protein [Archangium gephyra]
Sequence ID: WP_075335909.1 Length: 932 
Range 1: 228 to 265

Score:26.2 bits(56), Expect:6.1, 
Method:Composition-based stats., 
Identities:19/49(39%), Positives:24/49(48%), Gaps:12/49(24%)

Query  39   LLSNWTPRFRRAFERLGLARFTPVVRSLLSDPQPLAWDVEFLYGA-LPG  86
            LLS+W      AF+    A FTP+V  +  DP         +YGA LPG
Sbjct  228  LLSSWVCSVHEAFDSYPAANFTPLV--IARDP---------VYGARLPG  265


>DUF5011 domain-containing protein [Archangium gephyra]
Sequence ID: WP_116120778.1 Length: 932 
Range 1: 228 to 265

Score:26.2 bits(56), Expect:6.2, 
Method:Composition-based stats., 
Identities:19/49(39%), Positives:24/49(48%), Gaps:12/49(24%)

Query  39   LLSNWTPRFRRAFERLGLARFTPVVRSLLSDPQPLAWDVEFLYGA-LPG  86
            LLS+W      AF+    A FTP+V  +  DP         +YGA LPG
Sbjct  228  LLSSWVCSVHEAFDSYPAANFTPLV--IARDP---------VYGARLPG  265


>Branched-chain amino acid ABC transporter, amino acid-binding protein [Archangium gephyra]
Sequence ID: AKJ01012.1 Length: 945 
Range 1: 241 to 278

Score:26.2 bits(56), Expect:6.2, 
Method:Composition-based stats., 
Identities:19/49(39%), Positives:24/49(48%), Gaps:12/49(24%)

Query  39   LLSNWTPRFRRAFERLGLARFTPVVRSLLSDPQPLAWDVEFLYGA-LPG  86
            LLS+W      AF+    A FTP+V  +  DP         +YGA LPG
Sbjct  241  LLSSWVCSVHEAFDSYPAANFTPLV--IARDP---------VYGARLPG  278


>zinc/iron-chelating domain-containing protein [Archangium gephyra]
Sequence ID: PZR14560.1 Length: 121 
Range 1: 27 to 49

Score:25.4 bits(54), Expect:6.7, 
Method:Compositional matrix adjust., 
Identities:12/23(52%), Positives:12/23(52%), Gaps:0/23(0%)

Query  85   PGEVSPAADLFVKEGVAGGVYVP  107
            P EV PA  L V     GG YVP
Sbjct  27   PTEVVPAVKLNVLTNATGGRYVP  49


>hypothetical protein [Archangium gephyra]
Sequence ID: WP_082174997.1 Length: 452 
>HNH/ENDO VII superfamily nuclease [Archangium gephyra]
Sequence ID: REG33446.1 Length: 452  
Range 1: 366 to 404

Score:26.2 bits(56), Expect:7.0, 
Method:Compositional matrix adjust., 
Identities:13/39(33%), Positives:20/39(51%), Gaps:3/39(7%)

Query  43   WTPRFRRAFERLGLARFTPVVRSLL---SDPQPLAWDVE  78
            WTPR ++ FER G++   P  +  +     P P A+  E
Sbjct  366  WTPRLKKLFERAGMSMEDPANKVHVPGHRGPHPEAYHRE  404


>Hypothetical protein AA314_03543 [Archangium gephyra]
Sequence ID: AKJ01917.1 Length: 398 
Range 1: 310 to 329

Score:25.8 bits(55), Expect:8.6, 
Method:Compositional matrix adjust., 
Identities:9/20(45%), Positives:13/20(65%), Gaps:0/20(0%)

Query  43   WTPRFRRAFERLGLARFTPV  62
            WTPRF   FE++G++   P 
Sbjct  310  WTPRFEVLFEQMGMSLNDPT  329


>hypothetical protein [Archangium gephyra]
Sequence ID: WP_047854780.1 Length: 454 
>putative lipoprotein [Archangium gephyra]
Sequence ID: AKI99779.1 Length: 454 >HNH/ENDO VII superfamily nuclease [Archangium gephyra]
Sequence ID: REG27695.1 Length: 454  
Range 1: 368 to 442

Score:25.8 bits(55), Expect:9.0, 
Method:Compositional matrix adjust., 
Identities:23/75(31%), Positives:30/75(40%), Gaps:10/75(13%)

Query  43   WTPRFRRAFERLGLARFTPVVRSLLSD---PQPLAWDVEFL--YGALPGEVSPAADLFVK  97
            WTPRF   FE+ G++   P     L D   P P A+        GA  G     A+   K
Sbjct  368  WTPRFETFFEKAGMSLEDPANIIYLRDHKGPHPEAYHRRIFERLGAALGTCRTRAECRAK  427

Query  98   -----EGVAGGVYVP  107
                 + +AG V  P
Sbjct  428  LVDELDRIAGEVCTP  442


>HNH/ENDO VII superfamily nuclease [Archangium gephyra]
Sequence ID: REG34727.1 Length: 429 
Range 1: 341 to 360

Score:25.8 bits(55), Expect:9.2, 
Method:Compositional matrix adjust., 
Identities:9/20(45%), Positives:13/20(65%), Gaps:0/20(0%)

Query  43   WTPRFRRAFERLGLARFTPV  62
            WTPRF   FE++G++   P 
Sbjct  341  WTPRFEVLFEQMGMSLNDPT  360


>hypothetical protein [Archangium gephyra]
Sequence ID: WP_047856381.1 Length: 431 
Range 1: 343 to 362

Score:25.8 bits(55), Expect:9.2, 
Method:Compositional matrix adjust., 
Identities:9/20(45%), Positives:13/20(65%), Gaps:0/20(0%)

Query  43   WTPRFRRAFERLGLARFTPV  62
            WTPRF   FE++G++   P 
Sbjct  343  WTPRFEVLFEQMGMSLNDPT  362


>hypothetical protein [Archangium gephyra]
Sequence ID: WP_053067461.1 Length: 294 
Range 1: 199 to 237

Score:25.4 bits(54), Expect:9.2, 
Method:Compositional matrix adjust., 
Identities:17/45(38%), Positives:20/45(44%), Gaps:6/45(13%)

Query  82   GALPGEVSPAADLFVKEGVAGGVYVPVYGFGAMEGALSFFGPRAD  126
            G +P EV P A   V    A G  +PV GF      L  F PR +
Sbjct  199  GVVPAEVRPEAPALVARVRAPGEVLPVKGF------LPIFVPRPE  237


Query #599: W8S4S1_9RHOB/12-171 Query ID: lcl|Query_16409 Length: 160

Sequences producing significant alignments:
                                                                  Max    Total Query   E   Per.                  
Description                                                       Score  Score cover Value Ident  Accession        
PAS domain S-box protein [Archangium gephyra]                     27.7   27.7  16%   2.9   42.31  WP_147332791.1   
PAS domain S-box protein [Archangium gephyra]                     27.3   27.3  16%   3.0   42.31  WP_053066415.1   
PAS domain S-box-containing protein [Archangium gephyra]          26.2   26.2  23%   8.3   32.43  REG27775.1       
response regulator [Archangium gephyra]                           26.2   26.2  23%   8.4   32.43  WP_082175781.1   


Alignments:
>PAS domain S-box protein [Archangium gephyra]
Sequence ID: WP_147332791.1 Length: 821 
>sensory box histidine kinase/response regulator [Archangium gephyra]
Sequence ID: AKJ01495.1 Length: 821 >PAS domain S-box-containing protein [Archangium gephyra]
Sequence ID: REG34310.1 Length: 821  
Range 1: 761 to 786

Score:27.7 bits(60), Expect:2.9, 
Method:Compositional matrix adjust., 
Identities:11/26(42%), Positives:18/26(69%), Gaps:0/26(0%)

Query  119  KNANAGIGLAVRQGMTQDDADAIWAE  144
            ++A AG+GLA+ +G+ +     IWAE
Sbjct  761  RSAGAGLGLAIAKGIVEAHGGRIWAE  786


>PAS domain S-box protein [Archangium gephyra]
Sequence ID: WP_053066415.1 Length: 857 
Range 1: 797 to 822

Score:27.3 bits(59), Expect:3.0, 
Method:Compositional matrix adjust., 
Identities:11/26(42%), Positives:18/26(69%), Gaps:0/26(0%)

Query  119  KNANAGIGLAVRQGMTQDDADAIWAE  144
            ++A AG+GLA+ +G+ +     IWAE
Sbjct  797  RSAGAGLGLAIAKGIVEAHGGRIWAE  822


>PAS domain S-box-containing protein [Archangium gephyra]
Sequence ID: REG27775.1 Length: 518 
Range 1: 479 to 514

Score:26.2 bits(56), Expect:8.3, 
Method:Composition-based stats., 
Identities:12/37(32%), Positives:19/37(51%), Gaps:1/37(2%)

Query  124  GIGLAVRQGMTQDDADAIWAEHGSDIEIINHVAHLCV  160
            G+GL + QG+ +     IWAE    +E      H+C+
Sbjct  479  GLGLTISQGIIEQHGGRIWAE-SRGVEGEGSTFHVCM  514


>response regulator [Archangium gephyra]
Sequence ID: WP_082175781.1 Length: 521 
>two-component regulator [Archangium gephyra]
Sequence ID: AKI99696.1 Length: 521  
Range 1: 482 to 517

Score:26.2 bits(56), Expect:8.4, 
Method:Composition-based stats., 
Identities:12/37(32%), Positives:19/37(51%), Gaps:1/37(2%)

Query  124  GIGLAVRQGMTQDDADAIWAEHGSDIEIINHVAHLCV  160
            G+GL + QG+ +     IWAE    +E      H+C+
Sbjct  482  GLGLTISQGIIEQHGGRIWAE-SRGVEGEGSTFHVCM  517


Query #600: A0A1K2FK71_9ACTN/29-168 Query ID: lcl|Query_16410 Length: 140

Sequences producing significant alignments:
                                                                  Max    Total Query   E   Per.                  
Description                                                       Score  Score cover Value Ident  Accession        
diguanylate cyclase/phosphodiesterase [Archangium gephyra]        30.0   30.0  26%   0.36  40.54  AKJ04759.1       
PAS domain S-box protein [Archangium gephyra]                     29.6   29.6  26%   0.39  40.54  WP_116119670.1   
PAS domain S-box protein [Archangium gephyra]                     29.6   29.6  26%   0.39  40.54  WP_047858482.1   


Alignments:
>diguanylate cyclase/phosphodiesterase [Archangium gephyra]
Sequence ID: AKJ04759.1 Length: 685 
Range 1: 85 to 121

Score:30.0 bits(66), Expect:0.36, 
Method:Compositional matrix adjust., 
Identities:15/37(41%), Positives:20/37(54%), Gaps:0/37(0%)

Query  100  LFAADGRYVGMLNVSTRRPRGAPDPARAAVTLLTESL  136
            L   DG ++GML V  RRPRG  +  R  ++ L   L
Sbjct  85   LQTEDGAFIGMLCVLDRRPRGWSESQRRGLSGLKRQL  121


>PAS domain S-box protein [Archangium gephyra]
Sequence ID: WP_116119670.1 Length: 714 
Range 1: 114 to 150

Score:29.6 bits(65), Expect:0.39, 
Method:Compositional matrix adjust., 
Identities:15/37(41%), Positives:20/37(54%), Gaps:0/37(0%)

Query  100  LFAADGRYVGMLNVSTRRPRGAPDPARAAVTLLTESL  136
            L   DG ++GML V  RRPRG  +  R  ++ L   L
Sbjct  114  LQTEDGAFIGMLCVLDRRPRGWSESQRRGLSGLKRQL  150


>PAS domain S-box protein [Archangium gephyra]
Sequence ID: WP_047858482.1 Length: 721 
>PAS domain S-box-containing protein [Archangium gephyra]
Sequence ID: REG37188.1 Length: 721  
Range 1: 121 to 157

Score:29.6 bits(65), Expect:0.39, 
Method:Compositional matrix adjust., 
Identities:15/37(41%), Positives:20/37(54%), Gaps:0/37(0%)

Query  100  LFAADGRYVGMLNVSTRRPRGAPDPARAAVTLLTESL  136
            L   DG ++GML V  RRPRG  +  R  ++ L   L
Sbjct  121  LQTEDGAFIGMLCVLDRRPRGWSESQRRGLSGLKRQL  157


Query #601: A0A1S1TJC0_9RHIZ/25-170 Query ID: lcl|Query_16411 Length: 146

Sequences producing significant alignments:
                                                                  Max    Total Query   E   Per.                  
Description                                                       Score  Score cover Value Ident  Accession        
acriflavin resistance protein [Archangium gephyra]                25.8   25.8  39%   8.1   31.58  PZR05638.1       


Alignments:
>acriflavin resistance protein [Archangium gephyra]
Sequence ID: PZR05638.1 Length: 1035 
Range 1: 228 to 278

Score:25.8 bits(55), Expect:8.1, 
Method:Compositional matrix adjust., 
Identities:18/57(32%), Positives:25/57(43%), Gaps:6/57(10%)

Query  61   PVVQKLRRSTIPFTYDAHELARRRLDGKGDAAVSVFEEANIPRGVYLPVHDAAGNRG  117
            PVVQ           DA ELAR  L   G   V++ + A++     +P+ DA    G
Sbjct  228  PVVQS------AMVRDAEELARVPLATLGRGTVTIGDVADVREAAAVPIGDALVTTG  278


Query #602: A0A1Q8ZQI4_9RHIZ/19-166 Query ID: lcl|Query_16412 Length: 148

No significant similarity found.


Query #603: A0A0U5LTP1_9GAMM/12-158 Query ID: lcl|Query_16413 Length: 147

No significant similarity found.


Query #604: A0A1V4HU27_NITVU/9-161 Query ID: lcl|Query_16414 Length: 153

No significant similarity found.


Query #605: A0A257JTW4_9PROT/32-177 Query ID: lcl|Query_16415 Length: 146

Sequences producing significant alignments:
                                                                  Max    Total Query   E   Per.                  
Description                                                       Score  Score cover Value Ident  Accession        
Hypothetical protein AA314_08496 [Archangium gephyra]             27.7   27.7  19%   1.7   34.48  AKJ06870.1       
hypothetical protein [Archangium gephyra]                         27.7   27.7  19%   1.7   34.48  WP_047860045.1   


Alignments:
>Hypothetical protein AA314_08496 [Archangium gephyra]
Sequence ID: AKJ06870.1 Length: 240 
Range 1: 33 to 61

Score:27.7 bits(60), Expect:1.7, 
Method:Compositional matrix adjust., 
Identities:10/29(34%), Positives:17/29(58%), Gaps:0/29(0%)

Query  41  GNFDPTWRRQYATEPSCRNDPARNQAIQR  69
           GNF P++++Q+     C  DP+   A Q+
Sbjct  33  GNFKPSFQKQWKVSARCSKDPSPEGADQK  61


>hypothetical protein [Archangium gephyra]
Sequence ID: WP_047860045.1 Length: 250 
>hypothetical protein ATI61_105164 [Archangium gephyra]
Sequence ID: REG31837.1 Length: 250  
Range 1: 43 to 71

Score:27.7 bits(60), Expect:1.7, 
Method:Compositional matrix adjust., 
Identities:10/29(34%), Positives:17/29(58%), Gaps:0/29(0%)

Query  41  GNFDPTWRRQYATEPSCRNDPARNQAIQR  69
           GNF P++++Q+     C  DP+   A Q+
Sbjct  43  GNFKPSFQKQWKVSARCSKDPSPEGADQK  71


Query #606: A0A0H1RFB2_9RHIZ/21-168 Query ID: lcl|Query_16416 Length: 148

No significant similarity found.


Query #607: A0A0Q6MCK0_9BURK/22-168 Query ID: lcl|Query_16417 Length: 147

No significant similarity found.


Query #608: A0A238UP92_9RHOB/22-136 Query ID: lcl|Query_16418 Length: 115

Sequences producing significant alignments:
                                                                  Max    Total Query   E   Per.                  
Description                                                       Score  Score cover Value Ident  Accession        
M23 family metallopeptidase [Archangium gephyra]                  27.7   27.7  39%   1.3   33.33  WP_047858417.1   


Alignments:
>M23 family metallopeptidase [Archangium gephyra]
Sequence ID: WP_047858417.1 Length: 440 
>Hypothetical protein AA314_06292 [Archangium gephyra]
Sequence ID: AKJ04666.1 Length: 440 >peptidase M23-like protein [Archangium gephyra]
Sequence ID: REG37274.1 Length: 440  
Range 1: 282 to 332

Score:27.7 bits(60), Expect:1.3, 
Method:Compositional matrix adjust., 
Identities:17/51(33%), Positives:20/51(39%), Gaps:6/51(11%)

Query  3    VGLHIRFAAPLMQFQTYAQEWSDFYSQNGYALRDPTIAW------GFSTTG  47
             G H RF       Q YA +W      N YA    T+ W      GF+T G
Sbjct  282  TGYHTRFCETNYANQHYANDWPAQVGANAYAAFGGTVEWTGWGTDGFATLG  332


Query #609: A0A1H4MGU5_9RHOB/18-177 Query ID: lcl|Query_16419 Length: 160

Sequences producing significant alignments:
                                                                  Max    Total Query   E   Per.                  
Description                                                       Score  Score cover Value Ident  Accession        
hypothetical protein DI536_33625 [Archangium gephyra]             26.6   26.6  27%   6.6   29.55  PZR04784.1       


Alignments:
>hypothetical protein DI536_33625 [Archangium gephyra]
Sequence ID: PZR04784.1 Length: 474 
Range 1: 194 to 229

Score:26.6 bits(57), Expect:6.6, 
Method:Compositional matrix adjust., 
Identities:13/44(30%), Positives:22/44(50%), Gaps:8/44(18%)

Query  80   WVHDAFAAGKLAPEEAEIVRQNNALGIKAGITVSFPEASSRAKG  123
            WV DA         +AE++RQ+  +     +TV+ P+    A+G
Sbjct  194  WVRDA--------PDAELIRQDTLIPAGTTVTVTMPQPEGGAEG  229


Query #610: X5MDM4_9RHIZ/19-154 Query ID: lcl|Query_16420 Length: 136

No significant similarity found.


Query #611: H4FBB5_9RHIZ/26-169 Query ID: lcl|Query_16421 Length: 144

No significant similarity found.


Query #612: A0A1G6QGB6_9RHOB/12-155 Query ID: lcl|Query_16422 Length: 144

No significant similarity found.


Query #613: A0A1T1HRZ7_9PSED/17-160 Query ID: lcl|Query_16423 Length: 144

Sequences producing significant alignments:
                                                                  Max    Total Query   E   Per.                  
Description                                                       Score  Score cover Value Ident  Accession        
hypothetical protein [Archangium gephyra]                         26.2   26.2  15%   5.6   39.13  WP_047860995.1   


Alignments:
>hypothetical protein [Archangium gephyra]
Sequence ID: WP_047860995.1 Length: 288 
>putative lipoprotein [Archangium gephyra]
Sequence ID: AKJ08159.1 Length: 288 >hypothetical protein ATI61_107590 [Archangium gephyra]
Sequence ID: REG29893.1 Length: 288  
Range 1: 165 to 187

Score:26.2 bits(56), Expect:5.6, 
Method:Compositional matrix adjust., 
Identities:9/23(39%), Positives:15/23(65%), Gaps:0/23(0%)

Query  38   LRSSYPKAWEESYISNNYFFLDP  60
            LR +  K W+E Y+ +  F++DP
Sbjct  165  LRKALDKLWKEKYLLHPRFYVDP  187


Query #614: EXPR_DICD3/12-158 Query ID: lcl|Query_16424 Length: 147

No significant similarity found.


Query #615: A0A1I7EAT5_9RHIZ/21-165 Query ID: lcl|Query_16425 Length: 145

Sequences producing significant alignments:
                                                                  Max    Total Query   E   Per.                  
Description                                                       Score  Score cover Value Ident  Accession        
3-oxo-5-alpha-steroid 4-dehydrogenase [Archangium gephyra]        25.8   25.8  46%   8.1   34.29  PZR17657.1       


Alignments:
>3-oxo-5-alpha-steroid 4-dehydrogenase [Archangium gephyra]
Sequence ID: PZR17657.1 Length: 243 
Range 1: 182 to 243

Score:25.8 bits(55), Expect:8.1, 
Method:Compositional matrix adjust., 
Identities:24/70(34%), Positives:34/70(48%), Gaps:10/70(14%)

Query  6    DDFSQVIDRQGFNAFIMTGLPSAGIDVEPMVIANHWPEAWSDR--YREQVYFPDDPVSKW  63
            + F ++I+  GF A     LP+    V     AN  P AWS+   YRE+  FPD P  + 
Sbjct  182  NYFGELIEWLGF-AIAAQTLPAWAFFV--FTGANLIPRAWSNHKWYREK--FPDYPAQRR  236

Query  64   SITKDRPFHW  73
            ++    PF W
Sbjct  237  ALL---PFIW  243


Query #616: A0A1I4IKB1_9RHOB/33-186 Query ID: lcl|Query_16426 Length: 154

Sequences producing significant alignments:
                                                                  Max    Total Query   E   Per.                  
Description                                                       Score  Score cover Value Ident  Accession        
hydrolase/aminopeptidase [Archangium gephyra]                     26.9   26.9  24%   4.5   36.59  PZR11066.1       


Alignments:
>hydrolase/aminopeptidase [Archangium gephyra]
Sequence ID: PZR11066.1 Length: 587 
Range 1: 80 to 120

Score:26.9 bits(58), Expect:4.5, 
Method:Compositional matrix adjust., 
Identities:15/41(37%), Positives:18/41(43%), Gaps:4/41(9%)

Query  104  AGFSIPLRVHAPAQAALITF----SGNHSKRDMKRIIQTHG  140
            A F  PLR+H PA+   +T     S   S        QTHG
Sbjct  80   AAFGTPLRIHLPARCEAVTIKYRTSAEASALQWLEPAQTHG  120


Query #617: A0A0Q7YWA1_9RHIZ/26-169 Query ID: lcl|Query_16427 Length: 144

No significant similarity found.


Query #618: A0A1I2T6Z9_9RHIZ/21-168 Query ID: lcl|Query_16428 Length: 148

No significant similarity found.


Query #619: A0A1L3ZSN6_9SPHN/20-164 Query ID: lcl|Query_16429 Length: 145

No significant similarity found.


Query #620: A0A0D6PLC8_9PROT/30-171 Query ID: lcl|Query_16430 Length: 142

No significant similarity found.


Query #621: B9LZZ1_GEODF/27-175 Query ID: lcl|Query_16431 Length: 149

No significant similarity found.


Query #622: A0A074MBB0_ERYLO/95-183 Query ID: lcl|Query_16432 Length: 89

No significant similarity found.


Query #623: C8RZ53_9RHOB/16-175 Query ID: lcl|Query_16433 Length: 160

No significant similarity found.


Query #624: A0A1H2EJF9_9RHOB/19-166 Query ID: lcl|Query_16434 Length: 148

No significant similarity found.


Query #625: J8V471_PSEPU/1-59 Query ID: lcl|Query_16435 Length: 59

No significant similarity found.


Query #626: A0A1I3T8M4_9BURK/108-247 Query ID: lcl|Query_16436 Length: 140

No significant similarity found.


Query #627: A0A1B1KPA8_SERPL/20-162 Query ID: lcl|Query_16437 Length: 143

No significant similarity found.


Query #628: X6FVH3_9RHIZ/19-166 Query ID: lcl|Query_16438 Length: 148

Sequences producing significant alignments:
                                                                  Max    Total Query   E   Per.                  
Description                                                       Score  Score cover Value Ident  Accession        
hypothetical protein DI536_16045 [Archangium gephyra]             27.3   27.3  43%   2.8   30.88  PZR11846.1       
hypothetical protein DI536_00940 [Archangium gephyra]             25.8   25.8  28%   8.2   34.88  PZR18478.1       


Alignments:
>hypothetical protein DI536_16045 [Archangium gephyra]
Sequence ID: PZR11846.1 Length: 1360 
Range 1: 575 to 642

Score:27.3 bits(59), Expect:2.8, 
Method:Compositional matrix adjust., 
Identities:21/68(31%), Positives:33/68(48%), Gaps:4/68(5%)

Query  77   WREASQ---SIRIDKSSGEVMGDAG-EFKLRDGLAFPLITLDGQIVMVSLGGEAVELSGA  132
            WR  S    ++R+ K+SG  +   G    +    A P +T       V  GG+AV L+G 
Sbjct  575  WRARSTGTYALRVGKTSGTTVTAYGLSVSVGCADAAPTLTNFTPTSGVPTGGQAVTLTGT  634

Query  133  DFGLVSLV  140
            +F + S+V
Sbjct  635  NFSVRSVV  642


>hypothetical protein DI536_00940 [Archangium gephyra]
Sequence ID: PZR18478.1 Length: 395 
Range 1: 227 to 269

Score:25.8 bits(55), Expect:8.2, 
Method:Compositional matrix adjust., 
Identities:15/43(35%), Positives:22/43(51%), Gaps:1/43(2%)

Query  75   FQWREASQSIRIDKS-SGEVMGDAGEFKLRDGLAFPLITLDGQ  116
             +W E + ++R+DK     V  D   F+   G A PL+ LD Q
Sbjct  227  LEWDEGTHALRVDKKLLDRVSLDFTAFQRGMGSAEPLVLLDAQ  269


Query #629: A0A085TS15_9RHOB/13-172 Query ID: lcl|Query_16439 Length: 160

No significant similarity found.


Query #630: H2IQY5_RAHAC/17-156 Query ID: lcl|Query_16440 Length: 140

No significant similarity found.


Query #631: A0A0S3F5M8_9SPHN/20-164 Query ID: lcl|Query_16441 Length: 145

Sequences producing significant alignments:
                                                                  Max    Total Query   E   Per.                  
Description                                                       Score  Score cover Value Ident  Accession        
protein kinase [Archangium gephyra]                               26.9   26.9  17%   3.9   46.15  WP_116120448.1   
serine/threonine-protein kinase [Archangium gephyra]              26.9   26.9  17%   4.0   46.15  REG29324.1       
protein kinase [Archangium gephyra]                               26.9   26.9  17%   4.1   46.15  WP_082176041.1   


Alignments:
>protein kinase [Archangium gephyra]
Sequence ID: WP_116120448.1 Length: 624 
Range 1: 154 to 179

Score:26.9 bits(58), Expect:3.9, 
Method:Compositional matrix adjust., 
Identities:12/26(46%), Positives:17/26(65%), Gaps:0/26(0%)

Query  7    DLMAEITKAMGFRHYALVHHVDLKPA  32
            D++A++  A+G  H   V H DLKPA
Sbjct  154  DVLAQVCDALGAAHAQGVIHRDLKPA  179


>serine/threonine-protein kinase [Archangium gephyra]
Sequence ID: REG29324.1 Length: 625 
Range 1: 155 to 180

Score:26.9 bits(58), Expect:4.0, 
Method:Compositional matrix adjust., 
Identities:12/26(46%), Positives:17/26(65%), Gaps:0/26(0%)

Query  7    DLMAEITKAMGFRHYALVHHVDLKPA  32
            D++A++  A+G  H   V H DLKPA
Sbjct  155  DVLAQVCDALGAAHAQGVIHRDLKPA  180


>protein kinase [Archangium gephyra]
Sequence ID: WP_082176041.1 Length: 633 
>serine/threonine protein kinase [Archangium gephyra]
Sequence ID: AKJ07563.1 Length: 633  
Range 1: 163 to 188

Score:26.9 bits(58), Expect:4.1, 
Method:Compositional matrix adjust., 
Identities:12/26(46%), Positives:17/26(65%), Gaps:0/26(0%)

Query  7    DLMAEITKAMGFRHYALVHHVDLKPA  32
            D++A++  A+G  H   V H DLKPA
Sbjct  163  DVLAQVCDALGAAHAQGVIHRDLKPA  188


Query #632: A0A0D0QI75_9RHOB/29-150 Query ID: lcl|Query_16442 Length: 122

Sequences producing significant alignments:
                                                                  Max    Total Query   E   Per.                  
Description                                                       Score  Score cover Value Ident  Accession        
stilbene synthase [Archangium gephyra]                            28.9   28.9  40%   0.53  36.00  WP_047860652.1   
transferase [Archangium gephyra]                                  28.9   28.9  40%   0.55  36.00  AKJ07694.1       
chalcone/stilbene synthase family protein [Archangium gephyra]    28.5   28.5  40%   0.63  36.00  AYM53742.1       


Alignments:
>stilbene synthase [Archangium gephyra]
Sequence ID: WP_047860652.1 Length: 359 
>alkylresorcinol/alkylpyrone synthase [Archangium gephyra]
Sequence ID: REG29449.1 Length: 359  
Range 1: 59 to 104

Score:28.9 bits(63), Expect:0.53, 
Method:Compositional matrix adjust., 
Identities:18/50(36%), Positives:24/50(48%), Gaps:4/50(8%)

Query  6    GYFLALHIRFTSPLMFFQTYDQAWIDTYSEKGYVLRDPMTAFAFSRAGWT  55
            G FLAL I     L+ FQ  + AWI   ++ G    + +   A  RAG T
Sbjct  59   GRFLALPIEQYPKLITFQQRNDAWIQVATDLG----EQVVRKALDRAGLT  104


>transferase [Archangium gephyra]
Sequence ID: AKJ07694.1 Length: 341 
Range 1: 41 to 86

Score:28.9 bits(63), Expect:0.55, 
Method:Compositional matrix adjust., 
Identities:18/50(36%), Positives:24/50(48%), Gaps:4/50(8%)

Query  6   GYFLALHIRFTSPLMFFQTYDQAWIDTYSEKGYVLRDPMTAFAFSRAGWT  55
           G FLAL I     L+ FQ  + AWI   ++ G    + +   A  RAG T
Sbjct  41  GRFLALPIEQYPKLITFQQRNDAWIQVATDLG----EQVVRKALDRAGLT  86


>chalcone/stilbene synthase family protein [Archangium gephyra]
Sequence ID: AYM53742.1 Length: 359 
Range 1: 59 to 104

Score:28.5 bits(62), Expect:0.63, 
Method:Compositional matrix adjust., 
Identities:18/50(36%), Positives:24/50(48%), Gaps:4/50(8%)

Query  6    GYFLALHIRFTSPLMFFQTYDQAWIDTYSEKGYVLRDPMTAFAFSRAGWT  55
            G FLAL I     L+ FQ  + AWI   ++ G    + +   A  RAG T
Sbjct  59   GRFLALPIERYPGLVTFQQRNDAWIQVATDLG----EQVVRKALDRAGLT  104


Query #633: B9JV40_AGRVS/18-165 Query ID: lcl|Query_16443 Length: 148

Sequences producing significant alignments:
                                                                  Max    Total Query   E   Per.                  
Description                                                       Score  Score cover Value Ident  Accession        
PAS domain S-box protein [Archangium gephyra]                     28.5   28.5  41%   1.1   26.56  WP_053066736.1   
non-ribosomal peptide synthetase [Archangium gephyra]             26.9   26.9  23%   4.5   31.43  WP_082175344.1   


Alignments:
>PAS domain S-box protein [Archangium gephyra]
Sequence ID: WP_053066736.1 Length: 1084 
>diguanylate cyclase/phosphodiesterase [Archangium gephyra]
Sequence ID: AKJ03949.1 Length: 1084 >PAS domain S-box-containing protein [Archangium gephyra]
Sequence ID: REG23724.1 Length: 1084  
Range 1: 717 to 780

Score:28.5 bits(62), Expect:1.1, 
Method:Composition-based stats., 
Identities:17/64(27%), Positives:31/64(48%), Gaps:2/64(3%)

Query  81   FSQDPHFKRMQRMMMDAQRFGL-EEGYIFPIH-GRGGLLANMTIGGRPVELTPIEIMLFD  138
             S+D   +R++    DA+R  L     ++P H G GG++  +   G P+    +     D
Sbjct  717  LSEDGQLQRLELTARDAERQALLHHTMMYPTHQGNGGVMLQLLNTGVPLAEPDVSSEWLD  776

Query  139  TVAK  142
            +VA+
Sbjct  777  SVAR  780


>non-ribosomal peptide synthetase [Archangium gephyra]
Sequence ID: WP_082175344.1 Length: 5732 
>Malonyl CoA-acyl carrier protein transacylase [Archangium gephyra]
Sequence ID: AKJ03529.1 Length: 5732 >non-ribosomal peptide synthase protein (TIGR01720 family)/amino acid adenylation domain-containing protein/natural product biosynthesis luciferase-like monooxygenase protein [Archangium gephyra]
Sequence ID: REG23972.1 Length: 5732  
Range 1: 3515 to 3549

Score:26.9 bits(58), Expect:4.5, 
Method:Compositional matrix adjust., 
Identities:11/35(31%), Positives:19/35(54%), Gaps:0/35(0%)

Query  86    HFKRMQRMMMDAQRFGLEEGYIFPIHGRGGLLANM  120
             +  ++    + A RFGL    + P HG GGL +++
Sbjct  3515  YLGQLDAGALGASRFGLAPESVGPSHGAGGLRSHV  3549


Query #634: A0A0M7BI17_9RHOB/20-130 Query ID: lcl|Query_16444 Length: 111

Sequences producing significant alignments:
                                                                  Max    Total Query   E   Per.                  
Description                                                       Score  Score cover Value Ident  Accession        
hypothetical protein DI536_33335 [Archangium gephyra]             26.9   26.9  30%   1.7   41.18  PZR04941.1       
AsmA family protein [Archangium gephyra]                          25.0   25.0  29%   9.1   32.35  WP_082176038.1   
Hypothetical protein AA314_09104 [Archangium gephyra]             25.0   25.0  29%   10.0  32.35  AKJ07478.1       


Alignments:
>hypothetical protein DI536_33335 [Archangium gephyra]
Sequence ID: PZR04941.1 Length: 517 
Range 1: 356 to 389

Score:26.9 bits(58), Expect:1.7, 
Method:Composition-based stats., 
Identities:14/34(41%), Positives:18/34(52%), Gaps:0/34(0%)

Query  57   SVLEKARAYGLNFGVVISCGPITSRTVLGLASSL  90
            S L    A GL FGV +S GP+ +   LG+   L
Sbjct  356  SALANLAAMGLTFGVGLSMGPVNTTFRLGITQVL  389


>AsmA family protein [Archangium gephyra]
Sequence ID: WP_082176038.1 Length: 1552 
Range 1: 942 to 975

Score:25.0 bits(53), Expect:9.1, 
Method:Composition-based stats., 
Identities:11/34(32%), Positives:19/34(55%), Gaps:1/34(2%)

Query  55   PFSVLEKARAYG-LNFGVVISCGPITSRTVLGLA  87
            P + L+     G + F + +  GPI+ R ++GLA
Sbjct  942  PIAALQDQEVVGYIPFTLAVRAGPISQRELMGLA  975


>Hypothetical protein AA314_09104 [Archangium gephyra]
Sequence ID: AKJ07478.1 Length: 1569 
>translocation and assembly module TamB [Archangium gephyra]
Sequence ID: REG19124.1 Length: 1569  
Range 1: 959 to 992

Score:25.0 bits(53), Expect:10.0, 
Method:Composition-based stats., 
Identities:11/34(32%), Positives:19/34(55%), Gaps:1/34(2%)

Query  55   PFSVLEKARAYG-LNFGVVISCGPITSRTVLGLA  87
            P + L+     G + F + +  GPI+ R ++GLA
Sbjct  959  PIAALQDQEVVGYIPFTLAVRAGPISQRELMGLA  992


Query #635: A0A0D0L3X1_RHIRD/21-164 Query ID: lcl|Query_16445 Length: 144

No significant similarity found.


Query #636: A0A1I1WXQ0_9RHOB/19-135 Query ID: lcl|Query_16446 Length: 117

No significant similarity found.


Query #637: C3KBP0_PSEFS/13-151 Query ID: lcl|Query_16447 Length: 139

Sequences producing significant alignments:
                                                                  Max    Total Query   E   Per.                  
Description                                                       Score  Score cover Value Ident  Accession        
glycosyltransferase family 2 protein [Archangium gephyra]         25.8   25.8  10%   7.5   60.00  WP_082175650.1   


Alignments:
>glycosyltransferase family 2 protein [Archangium gephyra]
Sequence ID: WP_082175650.1 Length: 353 
>Glycosyl transferase, group 2 family protein [Archangium gephyra]
Sequence ID: AKJ07191.1 Length: 353 >glycosyltransferase involved in cell wall biosynthesis [Archangium gephyra]
Sequence ID: REG26602.1 Length: 353  
Range 1: 255 to 269

Score:25.8 bits(55), Expect:7.5, 
Method:Compositional matrix adjust., 
Identities:9/15(60%), Positives:13/15(86%), Gaps:0/15(0%)

Query  8    HLRKILRRIGYERYL  22
            HLR +++RIGYE +L
Sbjct  255  HLRNLMKRIGYEYFL  269


Query #638: A0A1F4H3X7_9BURK/38-186 Query ID: lcl|Query_16448 Length: 149

No significant similarity found.


Query #639: A0A285N2I7_9PSED/31-177 Query ID: lcl|Query_16449 Length: 147

No significant similarity found.


Query #640: A0A1G8LD14_9RHOB/22-165 Query ID: lcl|Query_16450 Length: 144

Sequences producing significant alignments:
                                                                  Max    Total Query   E   Per.                  
Description                                                       Score  Score cover Value Ident  Accession        
hypothetical protein [Archangium gephyra]                         25.4   25.4  22%   9.5   37.50  WP_047860995.1   


Alignments:
>hypothetical protein [Archangium gephyra]
Sequence ID: WP_047860995.1 Length: 288 
>putative lipoprotein [Archangium gephyra]
Sequence ID: AKJ08159.1 Length: 288 >hypothetical protein ATI61_107590 [Archangium gephyra]
Sequence ID: REG29893.1 Length: 288  
Range 1: 244 to 275

Score:25.4 bits(54), Expect:9.5, 
Method:Compositional matrix adjust., 
Identities:12/32(38%), Positives:19/32(59%), Gaps:0/32(0%)

Query  27   SASGEQYGCGTYSPDWVQRYIEKGYLRIDPVV  58
            SA  E YG G Y  DW+Q  + +  L++ P++
Sbjct  244  SAKWETYGQGDYWRDWLQGDLYESALKVQPLL  275


Query #641: A0A1H7ESF2_9BURK/47-190 Query ID: lcl|Query_16451 Length: 144

No significant similarity found.


Query #642: A0A099EZE9_9RHOB/27-144 Query ID: lcl|Query_16452 Length: 118

No significant similarity found.


Query #643: H5V0Z7_ATLHE/22-165 Query ID: lcl|Query_16453 Length: 144

No significant similarity found.


Query #644: A0A178MV58_9PROT/20-160 Query ID: lcl|Query_16454 Length: 141

No significant similarity found.


Query #645: E8RU94_ASTEC/27-171 Query ID: lcl|Query_16455 Length: 145

Sequences producing significant alignments:
                                                                  Max    Total Query   E   Per.                  
Description                                                       Score  Score cover Value Ident  Accession        
proline dehydrogenase [Archangium gephyra]                        28.5   28.5  24%   1.2   40.54  WP_082175421.1   


Alignments:
>proline dehydrogenase [Archangium gephyra]
Sequence ID: WP_082175421.1 Length: 420 
>Carbapenem antibiotics biosynthesis protein carD [Archangium gephyra]
Sequence ID: AKJ04291.1 Length: 420 >L-proline dehydrogenase [Archangium gephyra]
Sequence ID: REG37630.1 Length: 420  
Range 1: 143 to 179

Score:28.5 bits(62), Expect:1.2, 
Method:Compositional matrix adjust., 
Identities:15/37(41%), Positives:23/37(62%), Gaps:2/37(5%)

Query  16   VPFDSFAMSGLAFFGL--GVGRGVMLASDMPEEFIRL  50
            +PF  F ++GLA FGL   +G G  L++D   E+ R+
Sbjct  143  IPFSVFKVTGLARFGLLEKLGAGEALSADEQAEWSRV  179


Query #646: A0A1H3A7F4_9RHOB/18-167 Query ID: lcl|Query_16456 Length: 150

No significant similarity found.


Query #647: A0A0N1KY66_9RHIZ/24-170 Query ID: lcl|Query_16457 Length: 147

No significant similarity found.


Query #648: A9D0L4_HOEPD/22-169 Query ID: lcl|Query_16458 Length: 148

No significant similarity found.


Query #649: Q2K212_RHIEC/17-176 Query ID: lcl|Query_16459 Length: 160

No significant similarity found.


Query #650: A0A1G8NRC8_9BURK/73-234 Query ID: lcl|Query_16460 Length: 162

No significant similarity found.


Query #651: A0A0J7Y4D5_9SPHN/19-167 Query ID: lcl|Query_16461 Length: 149

Sequences producing significant alignments:
                                                                  Max    Total Query   E   Per.                  
Description                                                       Score  Score cover Value Ident  Accession        
secondary thiamine-phosphate synthase enzyme [Archangium gephyra] 26.2   26.2  26%   4.1   30.00  PZR18601.1       


Alignments:
>secondary thiamine-phosphate synthase enzyme [Archangium gephyra]
Sequence ID: PZR18601.1 Length: 137 
Range 1: 1 to 40

Score:26.2 bits(56), Expect:4.1, 
Method:Compositional matrix adjust., 
Identities:12/40(30%), Positives:20/40(50%), Gaps:0/40(0%)

Query  66   MRTVTAFLWSFIPTMIRLTRRQRQILEEAKPYGLAEGLTI  105
            M+T+T +LW        L R   ++    K  G+AEG+ +
Sbjct  1    MKTLTEYLWYETENRRELVRITDEVEAAVKKSGIAEGMAL  40


Query #652: A0A1I0RXW4_9RHOB/14-158 Query ID: lcl|Query_16462 Length: 145

Sequences producing significant alignments:
                                                                  Max    Total Query   E   Per.                  
Description                                                       Score  Score cover Value Ident  Accession        
dihydrolipoyl dehydrogenase [Archangium gephyra]                  26.2   26.2  40%   7.1   28.57  PZR17270.1       


Alignments:
>dihydrolipoyl dehydrogenase [Archangium gephyra]
Sequence ID: PZR17270.1 Length: 468 
Range 1: 299 to 361

Score:26.2 bits(56), Expect:7.1, 
Method:Composition-based stats., 
Identities:18/63(29%), Positives:28/63(44%), Gaps:5/63(7%)

Query  32   DPFVLTNIPQIFADVCSADDPFLAHCCKSYDITRT----GPAYLP-SYEYLPNEAKAFIR  86
            D  + T++P +FA       P LAHC  +  I  T    G    P +Y+ +PN    +  
Sbjct  299  DGMMRTSVPGVFAIGDVTPHPALAHCASAQGIVATEFIAGKNPRPVNYDRVPNATYCYPE  358

Query  87   AAA  89
             A+
Sbjct  359  VAS  361


Query #653: A0A292EAR1_9RHIZ/29-174 Query ID: lcl|Query_16463 Length: 146

No significant similarity found.


Query #654: W6J1A2_9ENTR/16-173 Query ID: lcl|Query_16464 Length: 158

No significant similarity found.


Query #655: A0A071LSQ1_9ENTR/22-165 Query ID: lcl|Query_16465 Length: 144

Sequences producing significant alignments:
                                                                  Max    Total Query   E   Per.                  
Description                                                       Score  Score cover Value Ident  Accession        
aminopeptidase P family protein [Archangium gephyra]              26.6   26.6  26%   4.0   39.02  WP_053066861.1   


Alignments:
>aminopeptidase P family protein [Archangium gephyra]
Sequence ID: WP_053066861.1 Length: 406 
>Aminopeptidase YpdF [Archangium gephyra]
Sequence ID: AKJ04841.1 Length: 406 >Xaa-Pro dipeptidase [Archangium gephyra]
Sequence ID: REG37113.1 Length: 406  
Range 1: 221 to 261

Score:26.6 bits(57), Expect:4.0, 
Method:Compositional matrix adjust., 
Identities:16/41(39%), Positives:22/41(53%), Gaps:3/41(7%)

Query  88   SAQAHGLRFGVTQCLIAPSRAIGFLSV---STECKRKQALS  125
            SAQ HG+     +  + P  A+GFL V   + EC+R   LS
Sbjct  221  SAQPHGVPTIADRLEVGPHIALGFLRVNGYAAECERTYFLS  261


Query #656: A0A243PB34_9SPHN/14-160 Query ID: lcl|Query_16466 Length: 147

No significant similarity found.


Query #657: A0A285CK15_9RHOB/12-155 Query ID: lcl|Query_16467 Length: 144

No significant similarity found.


Query #658: A0A0U3MQ07_9RHOB/16-172 Query ID: lcl|Query_16468 Length: 157

Sequences producing significant alignments:
                                                                  Max    Total Query   E   Per.                  
Description                                                       Score  Score cover Value Ident  Accession        
hypothetical protein DI536_18825 [Archangium gephyra]             26.6   26.6  51%   4.3   25.93  PZR10737.1       


Alignments:
>hypothetical protein DI536_18825 [Archangium gephyra]
Sequence ID: PZR10737.1 Length: 191 
Range 1: 92 to 161

Score:26.6 bits(57), Expect:4.3, 
Method:Compositional matrix adjust., 
Identities:21/81(26%), Positives:33/81(40%), Gaps:11/81(13%)

Query  46   QDWLDFYNARQYQGIDPVWQRLLQSPTPFFWGDVLDRLRGGSGLTDEQVRESLRMMNEAA  105
            + W  F N       +  W  ++Q P       V+  L GG   + E   + +   N   
Sbjct  92   ERWHPFINVGYAHQQEAQWHHVVQDPV-----GVITGL-GGVNHSHESGAQHVLHRN---  142

Query  106  EAGVADGIGISYVSPLGEMAA  126
              G+  G+G++Y  PLG  AA
Sbjct  143  --GIETGLGVAYQLPLGRFAA  161


Query #659: A0A0D6B2L0_RHOSU/14-173 Query ID: lcl|Query_16469 Length: 160

Sequences producing significant alignments:
                                                                  Max    Total Query   E   Per.                  
Description                                                       Score  Score cover Value Ident  Accession        
hypothetical protein DI536_14955 [Archangium gephyra]             28.1   28.1  15%   1.4   52.00  PZR12854.1       


Alignments:
>hypothetical protein DI536_14955 [Archangium gephyra]
Sequence ID: PZR12854.1 Length: 263 
Range 1: 125 to 149

Score:28.1 bits(61), Expect:1.4, 
Method:Compositional matrix adjust., 
Identities:13/25(52%), Positives:16/25(64%), Gaps:0/25(0%)

Query  73   VGTSSWRQVSERLARGELTPEELDV  97
            VG ++WR V E L RGE+ P E  V
Sbjct  125  VGDATWRAVGESLRRGEVNPFEAGV  149


Query #660: A0A166GSJ5_9SPHN/15-158 Query ID: lcl|Query_16470 Length: 144

No significant similarity found.


Query #661: A0A1I1DEE3_9RHOB/38-197 Query ID: lcl|Query_16471 Length: 160

No significant similarity found.


Query #662: A0A1I1DID9_9RHOB/1-153 Query ID: lcl|Query_16472 Length: 153

No significant similarity found.


Query #663: A0A0F7HAJ1_SERFO/12-157 Query ID: lcl|Query_16473 Length: 146

Sequences producing significant alignments:
                                                                  Max    Total Query   E   Per.                  
Description                                                       Score  Score cover Value Ident  Accession        
phenylalanine--tRNA ligase subunit alpha [Archangium gephyra]     27.7   27.7  28%   1.7   35.71  PZR15998.1       
phenylalanine--tRNA ligase subunit alpha [Archangium gephyra]     25.8   25.8  17%   8.3   37.04  WP_047857554.1   


Alignments:
>phenylalanine--tRNA ligase subunit alpha [Archangium gephyra]
Sequence ID: PZR15998.1 Length: 345 
Range 1: 290 to 330

Score:27.7 bits(60), Expect:1.7, 
Method:Compositional matrix adjust., 
Identities:15/42(36%), Positives:20/42(47%), Gaps:1/42(2%)

Query  77   GSGLKHPNIFDMAKNYNVINGYTFVLHDHNNNLVVLSLIMDD  118
            GSG+ HPN+F  A NY+      F        L +L   +DD
Sbjct  290  GSGMVHPNVFKHA-NYDPTQVTGFAFGMGVERLAMLRYGIDD  330


>phenylalanine--tRNA ligase subunit alpha [Archangium gephyra]
Sequence ID: WP_047857554.1 Length: 349 
>Phenylalanyl-tRNA synthetase alpha chain [Archangium gephyra]
Sequence ID: AKJ03523.1 Length: 349 >phenylalanyl-tRNA synthetase alpha subunit [Archangium gephyra]
Sequence ID: REG23978.1 Length: 349  
Range 1: 294 to 320

Score:25.8 bits(55), Expect:8.3, 
Method:Compositional matrix adjust., 
Identities:10/27(37%), Positives:17/27(62%), Gaps:1/27(3%)

Query  77   GSGLKHPNIFDMAK-NYNVINGYTFVL  102
            GSG+ HPN+F  +  + + + GY F +
Sbjct  294  GSGMVHPNVFKYSGYDPSEVTGYAFGM  320


Query #664: B2VEE0_ERWT9/8-154 Query ID: lcl|Query_16474 Length: 147

No significant similarity found.


Query #665: A0A021X5D8_9RHIZ/22-168 Query ID: lcl|Query_16475 Length: 147

Sequences producing significant alignments:
                                                                  Max    Total Query   E   Per.                  
Description                                                       Score  Score cover Value Ident  Accession        
phosphoesterase protein [Archangium gephyra]                      28.1   28.1  18%   1.3   51.85  AKJ08148.1       
metallophosphatase [Archangium gephyra]                           28.1   28.1  18%   1.4   51.85  WP_047860987.1   


Alignments:
>phosphoesterase protein [Archangium gephyra]
Sequence ID: AKJ08148.1 Length: 275 
Range 1: 123 to 149

Score:28.1 bits(61), Expect:1.3, 
Method:Compositional matrix adjust., 
Identities:14/27(52%), Positives:14/27(51%), Gaps:0/27(0%)

Query  14   LRYGFEHFGILQLANEHETSHLAGRLV  40
            LR GFE  G   L NEH   HL G  V
Sbjct  123  LRSGFERLGYTVLQNEHRVMHLRGAPV  149


>metallophosphatase [Archangium gephyra]
Sequence ID: WP_047860987.1 Length: 304 
>hypothetical protein ATI61_107579 [Archangium gephyra]
Sequence ID: REG29882.1 Length: 304  
Range 1: 152 to 178

Score:28.1 bits(61), Expect:1.4, 
Method:Compositional matrix adjust., 
Identities:14/27(52%), Positives:14/27(51%), Gaps:0/27(0%)

Query  14   LRYGFEHFGILQLANEHETSHLAGRLV  40
            LR GFE  G   L NEH   HL G  V
Sbjct  152  LRSGFERLGYTVLQNEHRVMHLRGAPV  178


Query #666: A0A0F6ACT3_9GAMM/18-167 Query ID: lcl|Query_16476 Length: 150

Sequences producing significant alignments:
                                                                  Max    Total Query   E   Per.                  
Description                                                       Score  Score cover Value Ident  Accession        
phosphoadenylyl-sulfate reductase [Archangium gephyra]            32.7   32.7  42%   0.036 26.98  WP_075336009.1   


Alignments:
>phosphoadenylyl-sulfate reductase [Archangium gephyra]
Sequence ID: WP_075336009.1 Length: 245 
>Phosphoadenylyl-sulfate reductase [Archangium gephyra]
Sequence ID: AKJ04834.1 Length: 245 >phosphoadenosine phosphosulfate reductase [Archangium gephyra]
Sequence ID: REG37121.1 Length: 245  
Range 1: 145 to 195

Score:32.7 bits(73), Expect:0.036, 
Method:Compositional matrix adjust., 
Identities:17/63(27%), Positives:35/63(55%), Gaps:12/63(19%)

Query  19   DYFLIGLIMPQSITRSDVLILDNYPQSWRQYYDDTGLVKVDPIVRYSMDNYLPIIWSHLE  78
            + ++ GL   QS+TR++V  +            D GL+KV+P+VR+S  +    +W++++
Sbjct  145  EAWVTGLRREQSVTRTEVQAVSADA--------DHGLIKVNPLVRWSSKD----VWAYVK  192

Query  79   KDA  81
             + 
Sbjct  193  ANG  195


Query #667: A0A225NHV6_9RHOB/26-169 Query ID: lcl|Query_16477 Length: 144

Sequences producing significant alignments:
                                                                  Max    Total Query   E   Per.                  
Description                                                       Score  Score cover Value Ident  Accession        
Hypothetical protein AA314_09371 [Archangium gephyra]             24.6   24.6  27%   4.0   27.50  AKJ07745.1       
hypothetical protein ATI61_107194 [Archangium gephyra]            26.2   26.2  45%   4.4   23.53  REG29498.1       
hypothetical protein [Archangium gephyra]                         26.2   26.2  45%   5.3   23.53  WP_082176043.1   


Alignments:
>Hypothetical protein AA314_09371 [Archangium gephyra]
Sequence ID: AKJ07745.1 Length: 46 
Range 1: 1 to 40

Score:24.6 bits(52), Expect:4.0, 
Method:Composition-based stats., 
Identities:11/40(28%), Positives:20/40(50%), Gaps:0/40(0%)

Query  52  IRIDPVIIGCYQRFHPVDWKRLDWTGKAARAFLQEARAYG  91
           +RIDP  +G  + F P  W+ +    +  +  ++EA   G
Sbjct  1   MRIDPSKVGDAEIFRPWGWQTIILVSERVKQAMEEAGVTG  40


>hypothetical protein ATI61_107194 [Archangium gephyra]
Sequence ID: REG29498.1 Length: 187 
Range 1: 114 to 181

Score:26.2 bits(56), Expect:4.4, 
Method:Compositional matrix adjust., 
Identities:16/68(24%), Positives:31/68(45%), Gaps:3/68(4%)

Query  27   DSAGEQYGCGTYANAWRER---YLQQNYIRIDPVIIGCYQRFHPVDWKRLDWTGKAARAF  83
            D+  E+    T  + +++R   Y     +RIDP  +G  + F P  W+ +    +  +  
Sbjct  114  DARCEEVAYRTVEDGYKDRIGEYCNVVGMRIDPSKVGDAEIFRPWGWQTIILVSERVKQA  173

Query  84   LQEARAYG  91
            ++EA   G
Sbjct  174  MEEAGVTG  181


>hypothetical protein [Archangium gephyra]
Sequence ID: WP_082176043.1 Length: 166 
Range 1: 93 to 160

Score:26.2 bits(56), Expect:5.3, 
Method:Compositional matrix adjust., 
Identities:16/68(24%), Positives:31/68(45%), Gaps:3/68(4%)

Query  27   DSAGEQYGCGTYANAWRER---YLQQNYIRIDPVIIGCYQRFHPVDWKRLDWTGKAARAF  83
            D+  E+    T  + +++R   Y     +RIDP  +G  + F P  W+ +    +  +  
Sbjct  93   DARCEEVAYRTVEDGYKDRIGEYCNVVGMRIDPSKVGDAEIFRPWGWQTIILVSERVKQA  152

Query  84   LQEARAYG  91
            ++EA   G
Sbjct  153  MEEAGVTG  160


Query #668: A3SPC4_ROSNI/15-174 Query ID: lcl|Query_16478 Length: 160

No significant similarity found.


Query #669: A0A0A8JZR7_9RHIZ/24-168 Query ID: lcl|Query_16479 Length: 145

No significant similarity found.


Query #670: G7LUZ7_9GAMM/16-173 Query ID: lcl|Query_16480 Length: 158

Sequences producing significant alignments:
                                                                  Max    Total Query   E   Per.                  
Description                                                       Score  Score cover Value Ident  Accession        
malto-oligosyltrehalose trehalohydrolase [Archangium gephyra]     26.6   26.6  25%   5.7   42.50  WP_047854836.1   
Malto-oligosyltrehalose trehalohydrolase [Archangium gephyra]     26.6   26.6  25%   5.9   42.50  AKI99863.1       


Alignments:
>malto-oligosyltrehalose trehalohydrolase [Archangium gephyra]
Sequence ID: WP_047854836.1 Length: 615 
>maltooligosyl trehalose hydrolase [Archangium gephyra]
Sequence ID: REG33423.1 Length: 615  
Range 1: 34 to 72

Score:26.6 bits(57), Expect:5.7, 
Method:Compositional matrix adjust., 
Identities:17/40(43%), Positives:19/40(47%), Gaps:1/40(2%)

Query  96   RHYPVTHYMRDNNMPCGATVPLHLPRGGFVTVTGIHSGAG  135
            R   V  Y RD   P GATVP+    GGF + T    G G
Sbjct  34   REVQVVLYGRDGQQP-GATVPMVDEGGGFFSATLASEGPG  72


>Malto-oligosyltrehalose trehalohydrolase [Archangium gephyra]
Sequence ID: AKI99863.1 Length: 592 
Range 1: 11 to 49

Score:26.6 bits(57), Expect:5.9, 
Method:Compositional matrix adjust., 
Identities:17/40(43%), Positives:19/40(47%), Gaps:1/40(2%)

Query  96   RHYPVTHYMRDNNMPCGATVPLHLPRGGFVTVTGIHSGAG  135
            R   V  Y RD   P GATVP+    GGF + T    G G
Sbjct  11   REVQVVLYGRDGQQP-GATVPMVDEGGGFFSATLASEGPG  49


Query #671: A0A1H7I5Z6_9RHOB/18-160 Query ID: lcl|Query_16481 Length: 143

No significant similarity found.


Query #672: A0A0D1PCA8_BRAEL/67-182 Query ID: lcl|Query_16482 Length: 116

Sequences producing significant alignments:
                                                                  Max    Total Query   E   Per.                  
Description                                                       Score  Score cover Value Ident  Accession        
GAF domain-containing protein [Archangium gephyra]                29.6   29.6  50%   0.27  38.81  WP_053066299.1   


Alignments:
>GAF domain-containing protein [Archangium gephyra]
Sequence ID: WP_053066299.1 Length: 734 
>Sensory box histidine kinase [Archangium gephyra]
Sequence ID: AKJ00666.1 Length: 734 >PAS domain S-box-containing protein [Archangium gephyra]
Sequence ID: REG20710.1 Length: 734  
Range 1: 429 to 494

Score:29.6 bits(65), Expect:0.27, 
Method:Composition-based stats., 
Identities:26/67(39%), Positives:33/67(49%), Gaps:9/67(13%)

Query  50   ATIDVSSKNIEFVKTYGILGGLCVPIHAPRGRV-GCLHFLDRKG------IDLEHCLE-T  101
            AT+  +S  +  ++  GI   LCVP+ A RGRV GCL  L           DL    E  
Sbjct  429  ATLARASPVLSMLRELGIRSFLCVPLVA-RGRVLGCLSLLQTTSQRHYAEADLRLAEELA  487

Query  102  HRSALVV  108
            HR+AL V
Sbjct  488  HRAALSV  494


Query #673: A0A285CLS0_9RHOB/29-137 Query ID: lcl|Query_16483 Length: 109

Sequences producing significant alignments:
                                                                  Max    Total Query   E   Per.                  
Description                                                       Score  Score cover Value Ident  Accession        
hypothetical protein [Archangium gephyra]                         26.6   26.6  33%   2.6   30.56  WP_047854984.1   
hypothetical protein [Archangium gephyra]                         26.6   26.6  33%   2.7   30.56  WP_147332862.1   
hypothetical protein ATI61_104515 [Archangium gephyra]            26.6   26.6  33%   2.7   30.56  REG33224.1       
peptidase C39-like protein [Archangium gephyra]                   25.0   25.0  25%   8.3   36.36  REG37455.1       
Hypothetical protein AA314_06099 [Archangium gephyra]             25.0   25.0  25%   8.6   36.36  AKJ04473.1       


Alignments:
>hypothetical protein [Archangium gephyra]
Sequence ID: WP_047854984.1 Length: 616 
>small molecule metabolism [Archangium gephyra]
Sequence ID: AKJ00077.1 Length: 616  
Range 1: 580 to 615

Score:26.6 bits(57), Expect:2.6, 
Method:Composition-based stats., 
Identities:11/36(31%), Positives:23/36(63%), Gaps:0/36(0%)

Query  74   PSRSRSLGNFARSDREFTDGEMQQLDHLIQRLHAAT  109
            P++++ +G     DRE +D + ++L  LI++L+  T
Sbjct  580  PTQAKIIGFKMPVDREMSDKDKKRLIELIEKLYTQT  615


>hypothetical protein [Archangium gephyra]
Sequence ID: WP_147332862.1 Length: 623 
Range 1: 587 to 622

Score:26.6 bits(57), Expect:2.7, 
Method:Composition-based stats., 
Identities:11/36(31%), Positives:23/36(63%), Gaps:0/36(0%)

Query  74   PSRSRSLGNFARSDREFTDGEMQQLDHLIQRLHAAT  109
            P++++ +G     DRE +D + ++L  LI++L+  T
Sbjct  587  PTQAKIIGFKMPVDREMSDKDKKRLIELIEKLYTQT  622


>hypothetical protein ATI61_104515 [Archangium gephyra]
Sequence ID: REG33224.1 Length: 659 
Range 1: 623 to 658

Score:26.6 bits(57), Expect:2.7, 
Method:Composition-based stats., 
Identities:11/36(31%), Positives:23/36(63%), Gaps:0/36(0%)

Query  74   PSRSRSLGNFARSDREFTDGEMQQLDHLIQRLHAAT  109
            P++++ +G     DRE +D + ++L  LI++L+  T
Sbjct  623  PTQAKIIGFKMPVDREMSDKDKKRLIELIEKLYTQT  658


>peptidase C39-like protein [Archangium gephyra]
Sequence ID: REG37455.1 Length: 329 
Range 1: 249 to 281

Score:25.0 bits(53), Expect:8.3, 
Method:Compositional matrix adjust., 
Identities:12/33(36%), Positives:18/33(54%), Gaps:5/33(15%)

Query  7    VVLHGYCQDW-----LDYYTEQGFVIHDPTVLW  34
            VV+HGY         +  Y   G+V++DP+ LW
Sbjct  249  VVIHGYFTSAGHILVVIGYNSTGWVVNDPSGLW  281


>Hypothetical protein AA314_06099 [Archangium gephyra]
Sequence ID: AKJ04473.1 Length: 326 
Range 1: 246 to 278

Score:25.0 bits(53), Expect:8.6, 
Method:Compositional matrix adjust., 
Identities:12/33(36%), Positives:18/33(54%), Gaps:5/33(15%)

Query  7    VVLHGYCQDW-----LDYYTEQGFVIHDPTVLW  34
            VV+HGY         +  Y   G+V++DP+ LW
Sbjct  246  VVIHGYFTSAGHILVVIGYNSTGWVVNDPSGLW  278


Query #674: L0LHP5_RHITR/26-171 Query ID: lcl|Query_16484 Length: 146

No significant similarity found.


Query #675: A0A086XTQ1_9RHOB/13-149 Query ID: lcl|Query_16485 Length: 137

Sequences producing significant alignments:
                                                                  Max    Total Query   E   Per.                  
Description                                                       Score  Score cover Value Ident  Accession        
alpha/beta hydrolase [Archangium gephyra]                         26.9   26.9  40%   2.5   35.71  PZR16811.1       
sensor histidine kinase [Archangium gephyra]                      25.8   25.8  16%   9.2   47.83  WP_082176004.1   
Sensory box histidine kinase/response regulator [Archangium...    25.8   25.8  16%   9.2   47.83  AKJ06116.1       


Alignments:
>alpha/beta hydrolase [Archangium gephyra]
Sequence ID: PZR16811.1 Length: 244 
Range 1: 48 to 98

Score:26.9 bits(58), Expect:2.5, 
Method:Compositional matrix adjust., 
Identities:20/56(36%), Positives:27/56(48%), Gaps:5/56(8%)

Query  5   RAIAPVGYSLVIHVRSLTPEYYVSTYPERWVETYTERQYAMFDPVNLWARTHSGRV  60
           RA+AP    L    R LTPE  +ST+    V T      A F+ V L   +++G V
Sbjct  48  RAVAPTLTGLAERARELTPEVNLSTHVMDVVGT-----CANFERVTLVGHSYAGLV  98


>sensor histidine kinase [Archangium gephyra]
Sequence ID: WP_082176004.1 Length: 1076 
>C4-dicarboxylate-specific signal transduction histidine kinase [Archangium gephyra]
Sequence ID: REG27129.1 Length: 1076  
Range 1: 454 to 476

Score:25.8 bits(55), Expect:9.2, 
Method:Compositional matrix adjust., 
Identities:11/23(48%), Positives:12/23(52%), Gaps:0/23(0%)

Query  50   NLWARTHSGRVRWSDIEVDNYSP  72
             LWA TH G  RWS    +  SP
Sbjct  454  TLWAGTHLGLARWSGKRFELLSP  476


>Sensory box histidine kinase/response regulator [Archangium gephyra]
Sequence ID: AKJ06116.1 Length: 1047 
Range 1: 425 to 447

Score:25.8 bits(55), Expect:9.2, 
Method:Compositional matrix adjust., 
Identities:11/23(48%), Positives:12/23(52%), Gaps:0/23(0%)

Query  50   NLWARTHSGRVRWSDIEVDNYSP  72
             LWA TH G  RWS    +  SP
Sbjct  425  TLWAGTHLGLARWSGKRFELLSP  447


Query #676: A0A239LXQ7_9RHOB/17-160 Query ID: lcl|Query_16486 Length: 144

Sequences producing significant alignments:
                                                                  Max    Total Query   E   Per.                  
Description                                                       Score  Score cover Value Ident  Accession        
hypothetical protein DI536_11830 [Archangium gephyra]             27.3   27.3  34%   3.0   32.00  PZR14000.1       


Alignments:
>hypothetical protein DI536_11830 [Archangium gephyra]
Sequence ID: PZR14000.1 Length: 757 
Range 1: 54 to 98

Score:27.3 bits(59), Expect:3.0, 
Method:Compositional matrix adjust., 
Identities:16/50(32%), Positives:22/50(44%), Gaps:5/50(10%)

Query  68   VDWKELDWSSRAARSFLREAIDYGVGNQGLSIPIRGPAGQFALFTASHNC  117
            + WK   W SR  RS    A+       GL+ P+     QF L  A+ +C
Sbjct  54   LSWKLPQWRSRNLRSTTEAAMQDTSAYDGLTFPL-----QFRLHEATLDC  98


Query #677: A0A292E7I3_9RHIZ/23-170 Query ID: lcl|Query_16487 Length: 148

No significant similarity found.


Query #678: A0A0P6VMB7_9RHIZ/1-113 Query ID: lcl|Query_16488 Length: 113

No significant similarity found.


Query #679: N6UXV5_9RHIZ/58-201 Query ID: lcl|Query_16489 Length: 144

No significant similarity found.


Query #680: A0A0J9H132_9RHOB/17-160 Query ID: lcl|Query_16490 Length: 144

Sequences producing significant alignments:
                                                                  Max    Total Query   E   Per.                  
Description                                                       Score  Score cover Value Ident  Accession        
RibD family protein [Archangium gephyra]                          28.9   28.9  76%   0.59  24.80  WP_047857865.1   
Prolyl endopeptidase [Archangium gephyra]                         25.8   25.8  24%   8.5   30.56  AKJ01737.1       
S9 family peptidase [Archangium gephyra]                          25.8   25.8  25%   8.6   28.95  WP_047856245.1   


Alignments:
>RibD family protein [Archangium gephyra]
Sequence ID: WP_047857865.1 Length: 231 
>deaminase-reductase domain protein [Archangium gephyra]
Sequence ID: AKJ03932.1 Length: 231 >riboflavin biosynthesis pyrimidine reductase [Archangium gephyra]
Sequence ID: REG23707.1 Length: 231  
Range 1: 104 to 226

Score:28.9 bits(63), Expect:0.59, 
Method:Compositional matrix adjust., 
Identities:31/125(25%), Positives:51/125(40%), Gaps:17/125(13%)

Query  16   FDVEHVVYHSINSLGQQYASHTYTPEWETYYFAENFE-RIDPVVQGCLRRFHPVDWRRLD  74
             D EHV+      +   Y +   + +  +Y F    E  ++ VVQ  LR+   +    L+
Sbjct  104  IDEEHVITVLTEKVSDDYLAFLQS-KGVSYLFGGKTELNLERVVQ-KLRKDFGIKKLLLE  161

Query  75   WSGKAARDFLG-EAVD------AGVGHQGFSVPI-------RGPSGQFALFTISDRRSDA  120
              GK    FL  + +D      A V       P        +GP+ Q  LF++  R+ D 
Sbjct  162  GGGKINGSFLAADLIDELSLLFAPVADGSIGTPSLFDAKEGKGPARQLKLFSMEKRKGDM  221

Query  121  VWEKY  125
            +W +Y
Sbjct  222  LWVRY  226


>Prolyl endopeptidase [Archangium gephyra]
Sequence ID: AKJ01737.1 Length: 696 
Range 1: 155 to 190

Score:25.8 bits(55), Expect:8.5, 
Method:Compositional matrix adjust., 
Identities:11/36(31%), Positives:25/36(69%), Gaps:1/36(2%)

Query  14   NVFDVEHVVYHSINSL-GQQYASHTYTPEWETYYFA  48
            +V DV+   +  ++ + G +YAS ++TP+ +++Y+A
Sbjct  155  HVLDVDTGKWSEVDVIEGAKYASPSWTPDNQSFYYA  190


>S9 family peptidase [Archangium gephyra]
Sequence ID: WP_047856245.1 Length: 691 
>prolyl oligopeptidase [Archangium gephyra]
Sequence ID: REG34548.1 Length: 691  
Range 1: 148 to 185

Score:25.8 bits(55), Expect:8.6, 
Method:Compositional matrix adjust., 
Identities:11/38(29%), Positives:26/38(68%), Gaps:1/38(2%)

Query  12   LRNVFDVEHVVYHSINSL-GQQYASHTYTPEWETYYFA  48
            + +V DV+   +  ++ + G +YAS ++TP+ +++Y+A
Sbjct  148  ILHVLDVDTGKWSEVDVIEGAKYASPSWTPDNQSFYYA  185


Query #681: A0A1Q9U1I7_9NOCA/38-162 Query ID: lcl|Query_16491 Length: 125

No significant similarity found.


Query #682: A0A1Q5R9J3_9BRAD/20-163 Query ID: lcl|Query_16492 Length: 144

Sequences producing significant alignments:
                                                                  Max    Total Query   E   Per.                  
Description                                                       Score  Score cover Value Ident  Accession        
cytochrome P450 [Archangium gephyra]                              27.7   27.7  14%   1.9   47.62  WP_047857386.1   
cytochrome P450 [Archangium gephyra]                              27.7   27.7  14%   2.0   47.62  AKJ03286.1       
hypothetical protein [Archangium gephyra]                         26.2   26.2  38%   5.7   26.15  WP_047861138.1   


Alignments:
>cytochrome P450 [Archangium gephyra]
Sequence ID: WP_047857386.1 Length: 461 
>cytochrome P450 [Archangium gephyra]
Sequence ID: REG22846.1 Length: 461  
Range 1: 334 to 354

Score:27.7 bits(60), Expect:1.9, 
Method:Composition-based stats., 
Identities:10/21(48%), Positives:13/21(61%), Gaps:0/21(0%)

Query  85   PKYWIVRSGCRFGEVNGIQIP  105
            P YWI R+     E++G QIP
Sbjct  334  PSYWIPRTSSEEDELDGFQIP  354


>cytochrome P450 [Archangium gephyra]
Sequence ID: AKJ03286.1 Length: 439 
Range 1: 312 to 332

Score:27.7 bits(60), Expect:2.0, 
Method:Composition-based stats., 
Identities:10/21(48%), Positives:13/21(61%), Gaps:0/21(0%)

Query  85   PKYWIVRSGCRFGEVNGIQIP  105
            P YWI R+     E++G QIP
Sbjct  312  PSYWIPRTSSEEDELDGFQIP  332


>hypothetical protein [Archangium gephyra]
Sequence ID: WP_047861138.1 Length: 268 
>Hypothetical protein AA314_09981 [Archangium gephyra]
Sequence ID: AKJ08355.1 Length: 268 >protein phosphatase 2C-like protein [Archangium gephyra]
Sequence ID: REG14276.1 Length: 268  
Range 1: 19 to 83

Score:26.2 bits(56), Expect:5.7, 
Method:Compositional matrix adjust., 
Identities:17/65(26%), Positives:28/65(43%), Gaps:10/65(15%)

Query  77   SHAGDDGKPKYW----------IVRSGCRFGEVNGIQIPVFGRSGLEGAISLAGRTIDVH  126
            + AG + +  +W          +V  GC  G  + +   +  R  +EGA+SL GR + V 
Sbjct  19   ARAGRNNQDSFWARASEHGLAAVVTDGCGSGAQSELGAQLGARRVVEGALSLLGRQVPVE  78

Query  127  REAIL  131
                L
Sbjct  79   SPEFL  83


Query #683: A0A0M6XQ36_9RHOB/16-131 Query ID: lcl|Query_16493 Length: 116

No significant similarity found.


Query #684: A0A1Y5RPM5_9RHOB/21-164 Query ID: lcl|Query_16494 Length: 144

No significant similarity found.


Query #685: A0A1I1QIN8_9RHOB/17-160 Query ID: lcl|Query_16495 Length: 144

Sequences producing significant alignments:
                                                                  Max    Total Query   E   Per.                  
Description                                                       Score  Score cover Value Ident  Accession        
catalase [Archangium gephyra]                                     26.9   26.9  15%   3.7   47.83  WP_047859850.1   


Alignments:
>catalase [Archangium gephyra]
Sequence ID: WP_047859850.1 Length: 490 
>Catalase [Archangium gephyra]
Sequence ID: AKJ06596.1 Length: 490 >catalase [Archangium gephyra]
Sequence ID: REG32094.1 Length: 490  
Range 1: 189 to 211

Score:26.9 bits(58), Expect:3.7, 
Method:Compositional matrix adjust., 
Identities:11/23(48%), Positives:13/23(56%), Gaps:0/23(0%)

Query  11   CLRDHYGVAHIVYHWVNSKGERF  33
             LR   G     + WVN+KGERF
Sbjct  189  TLRHTDGFGSHTFQWVNAKGERF  211


Query #686: A0A221A0V9_9BURK/15-161 Query ID: lcl|Query_16496 Length: 147

Sequences producing significant alignments:
                                                                  Max    Total Query   E   Per.                  
Description                                                       Score  Score cover Value Ident  Accession        
Cell division protein FtsI [Archangium gephyra]                   27.7   27.7  17%   2.2   56.00  AKJ05269.1       
penicillin-binding protein [Archangium gephyra]                   27.3   27.3  17%   2.4   56.00  WP_082175494.1   
GTP 3',8-cyclase MoaA [Archangium gephyra]                        25.8   25.8  17%   8.7   38.46  PZR17272.1       


Alignments:
>Cell division protein FtsI [Archangium gephyra]
Sequence ID: AKJ05269.1 Length: 596 
>cell division protein FtsI/penicillin-binding protein 2 [Archangium gephyra]
Sequence ID: REG35958.1 Length: 596  
Range 1: 434 to 458

Score:27.7 bits(60), Expect:2.2, 
Method:Compositional matrix adjust., 
Identities:14/25(56%), Positives:14/25(56%), Gaps:0/25(0%)

Query  11   EATARMGFDKVVLAVLPSPGVSFCA  35
            EA  R GFD      LPSPG SF A
Sbjct  434  EAARRFGFDVAYDPGLPSPGASFPA  458


>penicillin-binding protein [Archangium gephyra]
Sequence ID: WP_082175494.1 Length: 657 
Range 1: 495 to 519

Score:27.3 bits(59), Expect:2.4, 
Method:Compositional matrix adjust., 
Identities:14/25(56%), Positives:14/25(56%), Gaps:0/25(0%)

Query  11   EATARMGFDKVVLAVLPSPGVSFCA  35
            EA  R GFD      LPSPG SF A
Sbjct  495  EAARRFGFDVAYDPGLPSPGASFPA  519


>GTP 3',8-cyclase MoaA [Archangium gephyra]
Sequence ID: PZR17272.1 Length: 342 
Range 1: 231 to 256

Score:25.8 bits(55), Expect:8.7, 
Method:Compositional matrix adjust., 
Identities:10/26(38%), Positives:14/26(53%), Gaps:0/26(0%)

Query  81   APAQRAFHDEASAFGLNRGVTLPLCG  106
            APA+R   ++   FG+    T P CG
Sbjct  231  APAERFMREDGQIFGVIASTTQPFCG  256


Query #687: A0A222E3N5_9RHOB/25-168 Query ID: lcl|Query_16497 Length: 144

Sequences producing significant alignments:
                                                                  Max    Total Query   E   Per.                  
Description                                                       Score  Score cover Value Ident  Accession        
Hypothetical protein AA314_09371 [Archangium gephyra]             26.6   26.6  27%   1.0   30.00  AKJ07745.1       
hypothetical protein ATI61_107194 [Archangium gephyra]            26.9   26.9  32%   2.4   28.81  REG29498.1       
hypothetical protein [Archangium gephyra]                         26.9   26.9  35%   2.4   28.57  WP_082176043.1   
hypothetical protein [Archangium gephyra]                         25.8   25.8  29%   7.2   32.56  WP_047854781.1   
Hypothetical protein AA314_01407 [Archangium gephyra]             25.4   25.4  29%   7.5   32.56  AKI99780.1       
hypothetical protein DI536_11830 [Archangium gephyra]             25.8   25.8  36%   8.4   34.48  PZR14000.1       


Alignments:
>Hypothetical protein AA314_09371 [Archangium gephyra]
Sequence ID: AKJ07745.1 Length: 46 
Range 1: 1 to 40

Score:26.6 bits(57), Expect:1.0, 
Method:Composition-based stats., 
Identities:12/40(30%), Positives:21/40(52%), Gaps:0/40(0%)

Query  52  LRVDPVVVGCYQRFHPVDWKRLDWSSKAARALMQDAIAYG  91
           +R+DP  VG  + F P  W+ +   S+  +  M++A   G
Sbjct  1   MRIDPSKVGDAEIFRPWGWQTIILVSERVKQAMEEAGVTG  40


>hypothetical protein ATI61_107194 [Archangium gephyra]
Sequence ID: REG29498.1 Length: 187 
Range 1: 123 to 181

Score:26.9 bits(58), Expect:2.4, 
Method:Compositional matrix adjust., 
Identities:17/59(29%), Positives:26/59(44%), Gaps:12/59(20%)

Query  45   RYVEKGY------------LRVDPVVVGCYQRFHPVDWKRLDWSSKAARALMQDAIAYG  91
            R VE GY            +R+DP  VG  + F P  W+ +   S+  +  M++A   G
Sbjct  123  RTVEDGYKDRIGEYCNVVGMRIDPSKVGDAEIFRPWGWQTIILVSERVKQAMEEAGVTG  181


>hypothetical protein [Archangium gephyra]
Sequence ID: WP_082176043.1 Length: 166 
Range 1: 98 to 160

Score:26.9 bits(58), Expect:2.4, 
Method:Compositional matrix adjust., 
Identities:18/63(29%), Positives:27/63(42%), Gaps:12/63(19%)

Query  41   EWVNRYVEKGY------------LRVDPVVVGCYQRFHPVDWKRLDWSSKAARALMQDAI  88
            E   R VE GY            +R+DP  VG  + F P  W+ +   S+  +  M++A 
Sbjct  98   EVAYRTVEDGYKDRIGEYCNVVGMRIDPSKVGDAEIFRPWGWQTIILVSERVKQAMEEAG  157

Query  89   AYG  91
              G
Sbjct  158  VTG  160


>hypothetical protein [Archangium gephyra]
Sequence ID: WP_047854781.1 Length: 202 
>hypothetical protein ATI61_10929 [Archangium gephyra]
Sequence ID: REG27694.1 Length: 202  
Range 1: 148 to 190

Score:25.8 bits(55), Expect:7.2, 
Method:Compositional matrix adjust., 
Identities:14/43(33%), Positives:21/43(48%), Gaps:0/43(0%)

Query  43   VNRYVEKGYLRVDPVVVGCYQRFHPVDWKRLDWSSKAARALMQ  85
            V +Y +   LRVDP  +G    F P  WK +   S+  +  M+
Sbjct  148  VGQYRDVAGLRVDPTKIGDAHIFRPWGWKVVLIVSEYVKQAME  190


>Hypothetical protein AA314_01407 [Archangium gephyra]
Sequence ID: AKI99780.1 Length: 159 
Range 1: 105 to 147

Score:25.4 bits(54), Expect:7.5, 
Method:Compositional matrix adjust., 
Identities:14/43(33%), Positives:21/43(48%), Gaps:0/43(0%)

Query  43   VNRYVEKGYLRVDPVVVGCYQRFHPVDWKRLDWSSKAARALMQ  85
            V +Y +   LRVDP  +G    F P  WK +   S+  +  M+
Sbjct  105  VGQYRDVAGLRVDPTKIGDAHIFRPWGWKVVLIVSEYVKQAME  147


>hypothetical protein DI536_11830 [Archangium gephyra]
Sequence ID: PZR14000.1 Length: 757 
Range 1: 50 to 98

Score:25.8 bits(55), Expect:8.4, 
Method:Composition-based stats., 
Identities:20/58(34%), Positives:25/58(43%), Gaps:15/58(25%)

Query  66   HP--VDWKRLDWSSKAAR----ALMQDAIAYGIGNQGFSIPLRGPNGQFALFTLSHNC  117
            HP  + WK   W S+  R    A MQD  AY     G + PL     QF L   + +C
Sbjct  50   HPRMLSWKLPQWRSRNLRSTTEAAMQDTSAY----DGLTFPL-----QFRLHEATLDC  98


Query #688: A0A1V2YXC5_9ENTR/22-165 Query ID: lcl|Query_16498 Length: 144

Sequences producing significant alignments:
                                                                  Max    Total Query   E   Per.                  
Description                                                       Score  Score cover Value Ident  Accession        
radical SAM protein [Archangium gephyra]                          28.1   28.1  34%   1.2   33.33  WP_047853894.1   
heme biosynthesis protein [Archangium gephyra]                    28.1   28.1  34%   1.4   33.33  AKI98566.1       
hypothetical protein [Archangium gephyra]                         25.8   25.8  14%   9.2   42.86  WP_047853986.1   


Alignments:
>radical SAM protein [Archangium gephyra]
Sequence ID: WP_047853894.1 Length: 427 
>radical SAM protein with 4Fe4S-binding SPASM domain [Archangium gephyra]
Sequence ID: REG20336.1 Length: 427  
Range 1: 224 to 279

Score:28.1 bits(61), Expect:1.2, 
Method:Compositional matrix adjust., 
Identities:19/57(33%), Positives:25/57(43%), Gaps:8/57(14%)

Query  61   VLKPENFVHGHLPWNDALFAEAQPLWDGARDHGLR-------KGITQCLMLPNHAMG  110
             L P N +    P++D LFA    LW G +  GL         GI  C  LP+  +G
Sbjct  224  ALTPANDIGYFGPYDDLLFASVGKLWAGCK-AGLSVLGIHADGGIKGCPTLPSEYVG  279


>heme biosynthesis protein [Archangium gephyra]
Sequence ID: AKI98566.1 Length: 414 
Range 1: 211 to 266

Score:28.1 bits(61), Expect:1.4, 
Method:Compositional matrix adjust., 
Identities:19/57(33%), Positives:25/57(43%), Gaps:8/57(14%)

Query  61   VLKPENFVHGHLPWNDALFAEAQPLWDGARDHGLR-------KGITQCLMLPNHAMG  110
             L P N +    P++D LFA    LW G +  GL         GI  C  LP+  +G
Sbjct  211  ALTPANDIGYFGPYDDLLFASVGKLWAGCK-AGLSVLGIHADGGIKGCPTLPSEYVG  266


>hypothetical protein [Archangium gephyra]
Sequence ID: WP_047853986.1 Length: 331 
>Histidinol-phosphatase [Archangium gephyra]
Sequence ID: AKI98688.1 Length: 331 >3'(2'), 5'-bisphosphate nucleotidase [Archangium gephyra]
Sequence ID: REG30615.1 Length: 331  
Range 1: 114 to 134

Score:25.8 bits(55), Expect:9.2, 
Method:Compositional matrix adjust., 
Identities:9/21(43%), Positives:12/21(57%), Gaps:0/21(0%)

Query  51   HAENYFVIDPVLKPENFVHGH  71
              +  +VIDPV   E F+HG 
Sbjct  114  RGDRTWVIDPVDGTEGFIHGR  134


Query #689: A0A1G9A4B3_9RHOB/48-191 Query ID: lcl|Query_16499 Length: 144

Sequences producing significant alignments:
                                                                  Max    Total Query   E   Per.                  
Description                                                       Score  Score cover Value Ident  Accession        
VWA domain-containing protein [Archangium gephyra]                26.2   26.2  11%   6.1   52.94  WP_047856303.1   
hypothetical protein DI536_11830 [Archangium gephyra]             26.2   26.2  34%   7.1   30.00  PZR14000.1       


Alignments:
>VWA domain-containing protein [Archangium gephyra]
Sequence ID: WP_047856303.1 Length: 612 
>Hypothetical protein AA314_03443 [Archangium gephyra]
Sequence ID: AKJ01817.1 Length: 612 >Ca-activated chloride channel family protein [Archangium gephyra]
Sequence ID: REG34626.1 Length: 612  
Range 1: 347 to 363

Score:26.2 bits(56), Expect:6.1, 
Method:Composition-based stats., 
Identities:9/17(53%), Positives:15/17(88%), Gaps:0/17(0%)

Query  1    DVGDLQTATEQLREILG  17
            D GDL TA+++LR+++G
Sbjct  347  DKGDLTTASQRLRQVIG  363


>hypothetical protein DI536_11830 [Archangium gephyra]
Sequence ID: PZR14000.1 Length: 757 
Range 1: 54 to 98

Score:26.2 bits(56), Expect:7.1, 
Method:Compositional matrix adjust., 
Identities:15/50(30%), Positives:23/50(46%), Gaps:5/50(10%)

Query  68   VDWKELDWSSRASRAFFREAVEYGVGNQGLSIPIRGPAGQFALFTASHNC  117
            + WK   W SR  R+    A++      GL+ P+     QF L  A+ +C
Sbjct  54   LSWKLPQWRSRNLRSTTEAAMQDTSAYDGLTFPL-----QFRLHEATLDC  98


Query #690: Q87WK7_PSESM/17-176 Query ID: lcl|Query_16500 Length: 160

No significant similarity found.


Query #691: A0A0Q6ETJ8_9RHIZ/16-161 Query ID: lcl|Query_16501 Length: 146

No significant similarity found.


Query #692: Q6LBC3_OLICO/19-152 Query ID: lcl|Query_16502 Length: 134

No significant similarity found.


Query #693: A0A125Q441_9RHIZ/27-176 Query ID: lcl|Query_16503 Length: 150

No significant similarity found.


Query #694: A0A1B3M6S5_9RHIZ/18-165 Query ID: lcl|Query_16504 Length: 148

No significant similarity found.


Query #695: B9JE21_AGRRK/18-165 Query ID: lcl|Query_16505 Length: 148

No significant similarity found.


Query #696: I3WZS9_RHIFR/35-182 Query ID: lcl|Query_16506 Length: 148

Sequences producing significant alignments:
                                                                  Max    Total Query   E   Per.                  
Description                                                       Score  Score cover Value Ident  Accession        
hypothetical protein DI536_26085 [Archangium gephyra]             26.9   26.9  18%   3.4   44.44  PZR07836.1       


Alignments:
>hypothetical protein DI536_26085 [Archangium gephyra]
Sequence ID: PZR07836.1 Length: 266 
Range 1: 42 to 68

Score:26.9 bits(58), Expect:3.4, 
Method:Compositional matrix adjust., 
Identities:12/27(44%), Positives:16/27(59%), Gaps:0/27(0%)

Query  105  ANYFPVHDAEGGRGAVILMGPEADLPM  131
            A+ FP+ D     GA  LMG E D+P+
Sbjct  42   ASAFPIKDFRFLAGATTLMGLEGDMPL  68


Query #697: A0A1H3KAF6_9BURK/23-166 Query ID: lcl|Query_16507 Length: 144

No significant similarity found.


Query #698: A0A0F5FLH7_9RHIZ/20-165 Query ID: lcl|Query_16508 Length: 146

No significant similarity found.


Query #699: A0A0Q6TPE1_9CAUL/25-165 Query ID: lcl|Query_16509 Length: 141

Sequences producing significant alignments:
                                                                  Max    Total Query   E   Per.                  
Description                                                       Score  Score cover Value Ident  Accession        
Hypothetical protein AA314_03262 [Archangium gephyra]             26.9   26.9  20%   3.8   37.93  AKJ01636.1       
hypothetical protein [Archangium gephyra]                         26.9   26.9  20%   4.0   37.93  WP_082175169.1   


Alignments:
>Hypothetical protein AA314_03262 [Archangium gephyra]
Sequence ID: AKJ01636.1 Length: 605 
Range 1: 23 to 51

Score:26.9 bits(58), Expect:3.8, 
Method:Compositional matrix adjust., 
Identities:11/29(38%), Positives:16/29(55%), Gaps:0/29(0%)

Query  54  RYVVHDPCVKLLLKSPRSFAWTDAKPLGD  82
           R+V+ DP     ++  R  AW DA+P G 
Sbjct  23  RFVLKDPRTGAPVRGARLLAWMDARPEGQ  51


>hypothetical protein [Archangium gephyra]
Sequence ID: WP_082175169.1 Length: 641 
>YVTN family beta-propeller protein [Archangium gephyra]
Sequence ID: REG34450.1 Length: 641  
Range 1: 59 to 87

Score:26.9 bits(58), Expect:4.0, 
Method:Compositional matrix adjust., 
Identities:11/29(38%), Positives:16/29(55%), Gaps:0/29(0%)

Query  54  RYVVHDPCVKLLLKSPRSFAWTDAKPLGD  82
           R+V+ DP     ++  R  AW DA+P G 
Sbjct  59  RFVLKDPRTGAPVRGARLLAWMDARPEGQ  87


Query #700: A0A0B1PZL9_9RHIZ/6-153 Query ID: lcl|Query_16510 Length: 148

Sequences producing significant alignments:
                                                                  Max    Total Query   E   Per.                  
Description                                                       Score  Score cover Value Ident  Accession        
amidase [Archangium gephyra]                                      28.9   28.9  39%   0.89  34.38  WP_047859964.1   
Phage protein [Archangium gephyra]                                26.9   26.9  29%   3.0   39.53  AKJ07648.1       
hypothetical protein [Archangium gephyra]                         26.9   26.9  29%   3.3   39.53  WP_047860616.1   


Alignments:
>amidase [Archangium gephyra]
Sequence ID: WP_047859964.1 Length: 562 
>N-carbamoylputrescine amidase [Archangium gephyra]
Sequence ID: AKJ06764.1 Length: 562 >amidase [Archangium gephyra]
Sequence ID: REG31937.1 Length: 562  
Range 1: 284 to 345

Score:28.9 bits(63), Expect:0.89, 
Method:Compositional matrix adjust., 
Identities:22/64(34%), Positives:29/64(45%), Gaps:8/64(12%)

Query  74   VWDIESLFGHTPGGEPADETVSFLLSCGHVHGLFLPVHGPGGLQGAGV------FGGAHP  127
            V D  +L G   G +  D   +   S GH H  +     P GL+GA +      F G HP
Sbjct  284  VADAAALLGVLAGIDSTDAVTAS--SKGHAHADYTRFLDPNGLKGARIGVPRERFFGYHP  341

Query  128  ASDA  131
            A+DA
Sbjct  342  ATDA  345


>Phage protein [Archangium gephyra]
Sequence ID: AKJ07648.1 Length: 307 
Range 1: 149 to 181

Score:26.9 bits(58), Expect:3.0, 
Method:Compositional matrix adjust., 
Identities:17/43(40%), Positives:19/43(44%), Gaps:10/43(23%)

Query  69   DPSPFVWDIESLFGHTPGGEPADETVSFLLSCGHVHGLFLPVH  111
            DP   VW    +           ET+SFL S G VHG  LP H
Sbjct  149  DPRVSVWMWRRIL----------ETLSFLHSSGVVHGAVLPQH  181


>hypothetical protein [Archangium gephyra]
Sequence ID: WP_047860616.1 Length: 339 
>hypothetical protein ATI61_107100 [Archangium gephyra]
Sequence ID: REG29404.1 Length: 339  
Range 1: 181 to 213

Score:26.9 bits(58), Expect:3.3, 
Method:Compositional matrix adjust., 
Identities:17/43(40%), Positives:19/43(44%), Gaps:10/43(23%)

Query  69   DPSPFVWDIESLFGHTPGGEPADETVSFLLSCGHVHGLFLPVH  111
            DP   VW    +           ET+SFL S G VHG  LP H
Sbjct  181  DPRVSVWMWRRIL----------ETLSFLHSSGVVHGAVLPQH  213


Query #701: A3JZP1_9RHOB/32-185 Query ID: lcl|Query_16511 Length: 154

Sequences producing significant alignments:
                                                                  Max    Total Query   E   Per.                  
Description                                                       Score  Score cover Value Ident  Accession        
ABC transporter permease [Archangium gephyra]                     27.3   27.3  31%   3.1   40.82  WP_047855774.1   


Alignments:
>ABC transporter permease [Archangium gephyra]
Sequence ID: WP_047855774.1 Length: 326 
>ABC transporter, permease component 1 [Archangium gephyra]
Sequence ID: AKJ01111.1 Length: 326 >peptide/nickel transport system permease protein [Archangium gephyra]
Sequence ID: REG24572.1 Length: 326  
Range 1: 12 to 60

Score:27.3 bits(59), Expect:3.1, 
Method:Compositional matrix adjust., 
Identities:20/49(41%), Positives:22/49(44%), Gaps:1/49(2%)

Query  95   LLAAEHGLNAGVAFP-LRMGDPGHAALITFGGDHSAEAFDALLARHGWT  142
            L+AA   L      P L  GDP  A    F G    EA DAL A  G+T
Sbjct  12   LIAAWASLTLNFVIPRLAPGDPASAMFARFEGRVQPEAMDALRAAFGFT  60


Query #702: A0A0Q5HY95_9BURK/1-128 Query ID: lcl|Query_16512 Length: 128

Sequences producing significant alignments:
                                                                  Max    Total Query   E   Per.                  
Description                                                       Score  Score cover Value Ident  Accession        
fatty acid-binding protein [Archangium gephyra]                   30.0   30.0  36%   0.22  36.17  PZR08886.1       


Alignments:
>fatty acid-binding protein [Archangium gephyra]
Sequence ID: PZR08886.1 Length: 318 
Range 1: 140 to 186

Score:30.0 bits(66), Expect:0.22, 
Method:Compositional matrix adjust., 
Identities:17/47(36%), Positives:20/47(42%), Gaps:0/47(0%)

Query  27   RERYDAERFAYVDPTVSHCLTSTLPIVWEPEAFGSEGARILYEEASF  73
            R R  AE  A ++    HCL  TLP  W P A      R L+    F
Sbjct  140  RARAFAEEHAVLELLERHCLAQTLPDGWTPSAMRRHFVRTLHTADGF  186


Query #703: A0A1I3AJB8_9RHOB/23-182 Query ID: lcl|Query_16513 Length: 160

Sequences producing significant alignments:
                                                                  Max    Total Query   E   Per.                  
Description                                                       Score  Score cover Value Ident  Accession        
PLP-dependent aminotransferase family protein [Archangium...      27.3   27.3  68%   3.1   22.48  WP_047855069.1   
transcriptional initiation protein Tat [Archangium gephyra]       26.9   26.9  22%   4.0   36.11  PZR18308.1       


Alignments:
>PLP-dependent aminotransferase family protein [Archangium gephyra]
Sequence ID: WP_047855069.1 Length: 405 
>Aromatic-amino-acid aminotransferase [Archangium gephyra]
Sequence ID: AKJ00183.1 Length: 405 >2-aminoadipate transaminase [Archangium gephyra]
Sequence ID: REG33119.1 Length: 405  
Range 1: 44 to 167

Score:27.3 bits(59), Expect:3.1, 
Method:Compositional matrix adjust., 
Identities:29/129(22%), Positives:55/129(42%), Gaps:24/129(18%)

Query  32   GGAPLADGHLFLSSYTPRLVQEILAQDGLSDL---------PMHRWICTHRGSESWDWMH  82
            GG P  +  LF      +   E+ A++G + L         P+  WIC+H G +    +H
Sbjct  44   GGLPAPE--LFPVEAIAQAHAEVFAEEGPAALQYSTTEGYGPLREWICSHLGEQG---LH  98

Query  83   SQRRAGRLSPAEERMLDLFARYGHVSGHAISLGD----SVPQMRAGVTLSGAI------G  132
            +      ++   ++ +DL A+     G  + + +    +  Q  +G  +S ++      G
Sbjct  99   ATTDQVLITSGSQQGIDLVAKVMLDPGDVVVVENPSYLAALQTFSGYEVSYSVVGSDQDG  158

Query  133  MRQDRLDAL  141
            MR D L+ L
Sbjct  159  MRVDELEGL  167


>transcriptional initiation protein Tat [Archangium gephyra]
Sequence ID: PZR18308.1 Length: 452 
Range 1: 302 to 331

Score:26.9 bits(58), Expect:4.0, 
Method:Compositional matrix adjust., 
Identities:13/36(36%), Positives:23/36(63%), Gaps:6/36(16%)

Query  9    YVDRLAGLGFLHVAYHRLRILDVGGAPLADGHLFLS  44
            Y+ + AG  +++      R L+VGG+P+++GH  LS
Sbjct  302  YMQQNAGSNYVY------RFLNVGGSPISEGHHSLS  331


Query #704: C5B5L7_METEA/53-206 Query ID: lcl|Query_16514 Length: 154

No significant similarity found.


Query #705: A0A0H4L3L0_9RHOB/42-198 Query ID: lcl|Query_16515 Length: 157

No significant similarity found.


Query #706: V4N7Q8_9CAUL/24-171 Query ID: lcl|Query_16516 Length: 148

Sequences producing significant alignments:
                                                                  Max    Total Query   E   Per.                  
Description                                                       Score  Score cover Value Ident  Accession        
hypothetical protein [Archangium gephyra]                         26.6   26.6  54%   4.1   28.74  WP_053067067.1   


Alignments:
>hypothetical protein [Archangium gephyra]
Sequence ID: WP_053067067.1 Length: 370 
>Hypothetical protein AA314_07928 [Archangium gephyra]
Sequence ID: AKJ06302.1 Length: 370 >hypothetical protein ATI61_105709 [Archangium gephyra]
Sequence ID: REG32381.1 Length: 370  
Range 1: 133 to 214

Score:26.6 bits(57), Expect:4.1, 
Method:Compositional matrix adjust., 
Identities:25/87(29%), Positives:37/87(42%), Gaps:12/87(13%)

Query  23   FTVQRDLD--LPADKQTHGVFHNYPEDWQKYYGEKSLWRLDPVYRAAATEDWAFRWTDLE  80
            FT  RD++  LPADK+   +  + P DW+     +   R D + R   T    FR  + E
Sbjct  133  FTTVRDVNRTLPADKRLRVLLGDPPIDWEAIQRPEDFPR-DSLRRDPET----FRLIEKE  187

Query  81   -----KRSRYSAGQVKLMRLSEEAGLN  102
                 +R+    G   L+R S   G  
Sbjct  188  VLSQGRRALVIIGNAHLLRRSPLGGFQ  214


Query #707: A3VE32_9RHOB/1-147 Query ID: lcl|Query_16517 Length: 147

Sequences producing significant alignments:
                                                                  Max    Total Query   E   Per.                  
Description                                                       Score  Score cover Value Ident  Accession        
ATP-dependent Clp protease ATP-binding subunit [Archangium...     26.2   26.2  51%   6.8   28.57  WP_047857917.1   


Alignments:
>ATP-dependent Clp protease ATP-binding subunit [Archangium gephyra]
Sequence ID: WP_047857917.1 Length: 1121 
>ClpB protein [Archangium gephyra]
Sequence ID: AKJ04001.1 Length: 1121 >ATP-dependent Clp protease ATP-binding subunit ClpC [Archangium gephyra]
Sequence ID: REG37912.1 Length: 1121  
Range 1: 9 to 85

Score:26.2 bits(56), Expect:6.8, 
Method:Composition-based stats., 
Identities:24/84(29%), Positives:37/84(44%), Gaps:16/84(19%)

Query  12  GYTRFATPNSVGEL---------IDALFLTNHNPTYFRQFIEERMFLHAPLTRWARENES  62
           G   F+TP    +L         + A  LT+H PT      E+R+FL   L+R   E   
Sbjct  9   GTLEFSTPLVCQQLWNGDHQVFPVAAPALTSHAPTLEACLGEQRLFLEEHLSRVEPEEL-  67

Query  63  GYCSWGALWTRPEDLTEKELEVIA  86
                 A ++ PE +  + LE++A
Sbjct  68  ------ARFSFPEQVRLEMLEILA  85


Query #708: A0A147G1J8_9GAMM/23-165 Query ID: lcl|Query_16518 Length: 143

No significant similarity found.


Query #709: A0A0F7PQQ8_9RHIZ/15-157 Query ID: lcl|Query_16519 Length: 143

No significant similarity found.


Query #710: A6FRS2_9RHOB/16-175 Query ID: lcl|Query_16520 Length: 160

Sequences producing significant alignments:
                                                                  Max    Total Query   E   Per.                  
Description                                                       Score  Score cover Value Ident  Accession        
sugar nucleotide-binding protein [Archangium gephyra]             27.3   27.3  46%   3.0   27.03  WP_116120912.1   
dTDP-4-dehydrorhamnose reductase [Archangium gephyra]             27.3   27.3  46%   3.1   27.03  REG24144.1       
dTDP-4-dehydrorhamnose reductase [Archangium gephyra]             26.6   26.6  46%   5.8   27.03  AKJ03345.1       


Alignments:
>sugar nucleotide-binding protein [Archangium gephyra]
Sequence ID: WP_116120912.1 Length: 751 
Range 1: 634 to 697

Score:27.3 bits(59), Expect:3.0, 
Method:Compositional matrix adjust., 
Identities:20/74(27%), Positives:31/74(41%), Gaps:10/74(13%)

Query  68   WALDNEGACSWSVMADRKLSGGMSEAERKVIEFNRRHGVTAGYSISFKSVTPRSKGAIAL  127
            W L NEG  +W+ +A +           ++   N RH V A    SF    PR + ++  
Sbjct  634  WHLTNEGEVTWAELATQAA---------RLAGLNPRH-VEARPLESFGWTAPRPRYSVLA  683

Query  128  TARRDLDQPAVDAI  141
            + R  L  P   A+
Sbjct  684  SERAQLMPPLTKAL  697


>dTDP-4-dehydrorhamnose reductase [Archangium gephyra]
Sequence ID: REG24144.1 Length: 784 
Range 1: 667 to 730

Score:27.3 bits(59), Expect:3.1, 
Method:Compositional matrix adjust., 
Identities:20/74(27%), Positives:31/74(41%), Gaps:10/74(13%)

Query  68   WALDNEGACSWSVMADRKLSGGMSEAERKVIEFNRRHGVTAGYSISFKSVTPRSKGAIAL  127
            W L NEG  +W+ +A +           ++   N RH V A    SF    PR + ++  
Sbjct  667  WHLTNEGEVTWAELATQAA---------RLAGLNPRH-VEARPLESFGWTAPRPRYSVLA  716

Query  128  TARRDLDQPAVDAI  141
            + R  L  P   A+
Sbjct  717  SERAQLMPPLTKAL  730


>dTDP-4-dehydrorhamnose reductase [Archangium gephyra]
Sequence ID: AKJ03345.1 Length: 408 
Range 1: 291 to 354

Score:26.6 bits(57), Expect:5.8, 
Method:Compositional matrix adjust., 
Identities:20/74(27%), Positives:31/74(41%), Gaps:10/74(13%)

Query  68   WALDNEGACSWSVMADRKLSGGMSEAERKVIEFNRRHGVTAGYSISFKSVTPRSKGAIAL  127
            W L NEG  +W+ +A +           ++   N RH V A    SF    PR + ++  
Sbjct  291  WHLTNEGEVTWAELATQAA---------RLAGLNPRH-VEARPLESFGWTAPRPRYSVLA  340

Query  128  TARRDLDQPAVDAI  141
            + R  L  P   A+
Sbjct  341  SERAQLMPPLTKAL  354


Query #711: V7FRI8_9RHIZ/21-164 Query ID: lcl|Query_16521 Length: 144

Sequences producing significant alignments:
                                                                  Max    Total Query   E   Per.                  
Description                                                       Score  Score cover Value Ident  Accession        
response regulator SirA [Archangium gephyra]                      24.6   24.6  32%   7.5   33.33  PZR16829.1       
hypothetical protein DI536_08880 [Archangium gephyra]             25.4   25.4  15%   10.0  43.48  PZR14889.1       


Alignments:
>response regulator SirA [Archangium gephyra]
Sequence ID: PZR16829.1 Length: 82 
Range 1: 14 to 64

Score:24.6 bits(52), Expect:7.5, 
Method:Compositional matrix adjust., 
Identities:17/51(33%), Positives:23/51(45%), Gaps:4/51(7%)

Query  48  VEAEHAAADGVCIYSAKTLKPF----LWSDVPAKWSDTEGSRRVAGEATEF  94
           V+A   A     I  AK L+      LW+D PA W+D E   +  G   E+
Sbjct  14  VDARGKACPAPIIELAKALRTHASVELWADDPAAWADLEAFGQATGHRIEW  64


>hypothetical protein DI536_08880 [Archangium gephyra]
Sequence ID: PZR14889.1 Length: 304 
Range 1: 111 to 133

Score:25.4 bits(54), Expect:10.0, 
Method:Compositional matrix adjust., 
Identities:10/23(43%), Positives:13/23(56%), Gaps:0/23(0%)

Query  42   GWFERYVEAEHAAADGVCIYSAK  64
            GWF  Y+ AEHA  D   + + K
Sbjct  111  GWFLAYLHAEHAGIDIELVVTEK  133


Query #712: A0A0D1LHF2_BRAEL/16-157 Query ID: lcl|Query_16522 Length: 142

Sequences producing significant alignments:
                                                                  Max    Total Query   E   Per.                  
Description                                                       Score  Score cover Value Ident  Accession        
histone deacetylase [Archangium gephyra]                          27.3   27.3  80%   2.7   28.35  PZR16768.1       


Alignments:
>histone deacetylase [Archangium gephyra]
Sequence ID: PZR16768.1 Length: 581 
Range 1: 312 to 426

Score:27.3 bits(59), Expect:2.7, 
Method:Compositional matrix adjust., 
Identities:36/127(28%), Positives:50/127(39%), Gaps:24/127(18%)

Query  14   VPLGYD----RFVMFSASPARDDLVDKIYWVEGDWFGKGVTIDAETYVRHCPVTRNFLNV  69
            +P  YD    RF   S S   + L D+ +  E D        DA    R  P    FL  
Sbjct  312  IPTDYDPLEARFSGISHSLPSESLGDEPFVSEAD------VADALGLPRQGP--HRFLE-  362

Query  70   DQSFFWTKVMSARGEKYRVVRTPRGPGFHGL-----QVPVFGRTGLEGAMSLAG---TRI  121
               F+  + M    E+YR++   R  GF GL     QV  + R  L G  ++ G   + I
Sbjct  363  ---FYTAQGMEFALERYRILPILRRLGFQGLHVVIDQVAPYDRARLLGVDAITGKTASLI  419

Query  122  EASAQTR  128
            E   + R
Sbjct  420  ELEVEKR  426


Query #713: Q1NBY9_SPHSS/26-171 Query ID: lcl|Query_16523 Length: 146

No significant similarity found.


Query #714: B2T005_PARPJ/5-129 Query ID: lcl|Query_16524 Length: 125

No significant similarity found.


Query #715: Q63JZ7_BURPS/11-155 Query ID: lcl|Query_16525 Length: 145

Sequences producing significant alignments:
                                                                  Max    Total Query   E   Per.                  
Description                                                       Score  Score cover Value Ident  Accession        
hypothetical protein DI536_00635 [Archangium gephyra]             26.9   26.9  21%   3.2   32.26  PZR18421.1       
hypothetical protein [Archangium gephyra]                         26.6   26.6  22%   4.6   41.03  WP_047855926.1   


Alignments:
>hypothetical protein DI536_00635 [Archangium gephyra]
Sequence ID: PZR18421.1 Length: 216 
Range 1: 85 to 115

Score:26.9 bits(58), Expect:3.2, 
Method:Compositional matrix adjust., 
Identities:10/31(32%), Positives:18/31(58%), Gaps:0/31(0%)

Query  20   HHAIVELSGASHPASIDVVSLHYPSEWVEHY  50
            +H +V ++ ++HP  +D   LH PS +   Y
Sbjct  85   NHGLVTIASSNHPERLDPSLLHRPSRFDRKY  115


>hypothetical protein [Archangium gephyra]
Sequence ID: WP_047855926.1 Length: 374 
>Hypothetical protein AA314_02939 [Archangium gephyra]
Sequence ID: AKJ01313.1 Length: 374 >hypothetical protein ATI61_10318 [Archangium gephyra]
Sequence ID: REG34137.1 Length: 374  
Range 1: 271 to 309

Score:26.6 bits(57), Expect:4.6, 
Method:Compositional matrix adjust., 
Identities:16/39(41%), Positives:22/39(56%), Gaps:7/39(17%)

Query  99   GISIP--LHQPLGRVLLVSLSGTAP-----THDADAKWR  130
            G+++P  L  P G+ LLV LSG +P     T D D + R
Sbjct  271  GVNVPKTLSLPNGKTLLVVLSGESPYTANGTCDGDKELR  309


Query #716: A0A0Q6SXY5_9RHIZ/29-176 Query ID: lcl|Query_16526 Length: 148

No significant similarity found.


Query #717: A0A1Q9AYH0_9RHIZ/18-169 Query ID: lcl|Query_16527 Length: 152

No significant similarity found.


Query #718: Q169S8_ROSDO/19-162 Query ID: lcl|Query_16528 Length: 144

Sequences producing significant alignments:
                                                                  Max    Total Query   E   Per.                  
Description                                                       Score  Score cover Value Ident  Accession        
Hypothetical protein AA314_01407 [Archangium gephyra]             25.8   25.8  32%   5.4   35.42  AKI99780.1       
hypothetical protein [Archangium gephyra]                         26.2   26.2  32%   5.4   35.42  WP_047854781.1   
Hypothetical protein AA314_09371 [Archangium gephyra]             23.9   23.9  27%   8.7   27.50  AKJ07745.1       
hypothetical protein DI536_07800 [Archangium gephyra]             25.8   25.8  45%   9.4   26.15  PZR15350.1       


Alignments:
>Hypothetical protein AA314_01407 [Archangium gephyra]
Sequence ID: AKI99780.1 Length: 159 
Range 1: 105 to 152

Score:25.8 bits(55), Expect:5.4, 
Method:Compositional matrix adjust., 
Identities:17/48(35%), Positives:23/48(47%), Gaps:1/48(2%)

Query  43   AARYQEQNYIRVDPVVIGCYQRFHPVDWK-RLDWSSKAARALRAEAAT  89
              +Y++   +RVDP  IG    F P  WK  L  S    +A+ AE  T
Sbjct  105  VGQYRDVAGLRVDPTKIGDAHIFRPWGWKVVLIVSEYVKQAMEAEGLT  152


>hypothetical protein [Archangium gephyra]
Sequence ID: WP_047854781.1 Length: 202 
>hypothetical protein ATI61_10929 [Archangium gephyra]
Sequence ID: REG27694.1 Length: 202  
Range 1: 148 to 195

Score:26.2 bits(56), Expect:5.4, 
Method:Compositional matrix adjust., 
Identities:17/48(35%), Positives:23/48(47%), Gaps:1/48(2%)

Query  43   AARYQEQNYIRVDPVVIGCYQRFHPVDWK-RLDWSSKAARALRAEAAT  89
              +Y++   +RVDP  IG    F P  WK  L  S    +A+ AE  T
Sbjct  148  VGQYRDVAGLRVDPTKIGDAHIFRPWGWKVVLIVSEYVKQAMEAEGLT  195


>Hypothetical protein AA314_09371 [Archangium gephyra]
Sequence ID: AKJ07745.1 Length: 46 
Range 1: 1 to 40

Score:23.9 bits(50), Expect:8.7, 
Method:Composition-based stats., 
Identities:11/40(28%), Positives:19/40(47%), Gaps:0/40(0%)

Query  52  IRVDPVVIGCYQRFHPVDWKRLDWSSKAARALRAEAATYG  91
           +R+DP  +G  + F P  W+ +   S+  +    EA   G
Sbjct  1   MRIDPSKVGDAEIFRPWGWQTIILVSERVKQAMEEAGVTG  40


>hypothetical protein DI536_07800 [Archangium gephyra]
Sequence ID: PZR15350.1 Length: 426 
Range 1: 91 to 150

Score:25.8 bits(55), Expect:9.4, 
Method:Compositional matrix adjust., 
Identities:17/65(26%), Positives:32/65(49%), Gaps:5/65(7%)

Query  45   RYQEQNYIRVDPVVIGCYQRFHPVDWKRLDWSSKAARALRAEAATYGLGNQGYSIPIRGP  104
            R+ E++ +R++ V +  +      D + ++   K     RA+ +   L   GYS+P  G 
Sbjct  91   RFTEEHRMRLNTVDVAPFD--TSSDEQPINRGDKGEHVTRAQES---LMRAGYSLPRWGA  145

Query  105  NGQFA  109
            +GQF 
Sbjct  146  DGQFG  150


Query #719: A0A1N6G876_9RHOB/22-136 Query ID: lcl|Query_16529 Length: 115

No significant similarity found.


Query #720: A0A0F2RWV5_9RHOB/4-146 Query ID: lcl|Query_16530 Length: 143

No significant similarity found.


Query #721: U2YMF8_9SPHN/19-164 Query ID: lcl|Query_16531 Length: 146

No significant similarity found.


Query #722: A0A1G6KXS1_9RHOB/27-186 Query ID: lcl|Query_16532 Length: 160

No significant similarity found.


Query #723: A0A0D0KTP4_RHIRD/19-163 Query ID: lcl|Query_16533 Length: 145

No significant similarity found.


Query #724: A9E4T7_9RHOB/15-174 Query ID: lcl|Query_16534 Length: 160

Sequences producing significant alignments:
                                                                  Max    Total Query   E   Per.                  
Description                                                       Score  Score cover Value Ident  Accession        
hypothetical protein [Archangium gephyra]                         28.5   28.5  45%   0.93  27.78  WP_063796856.1   


Alignments:
>hypothetical protein [Archangium gephyra]
Sequence ID: WP_063796856.1 Length: 211 
>putative transcriptional regulator of viral defense system [Archangium gephyra]
Sequence ID: REG31113.1 Length: 211  
Range 1: 4 to 74

Score:28.5 bits(62), Expect:0.93, 
Method:Compositional matrix adjust., 
Identities:20/72(28%), Positives:29/72(40%), Gaps:1/72(1%)

Query  71   NNEGACSWGALREIALGEGLTETESRVIEFNRSMDVTAGYTISFRSISARSKGAIALTAR  130
            N      WG L EIA G+G   T  +  E   S+ +   +    R   AR +G   LT  
Sbjct  4    NRPNPPDWGQLYEIAAGQGGYVTTQQAQEAGYSLPLLTHHVKQGRLQRAR-RGVYRLTHY  62

Query  131  PGMSQADVDAIW  142
            P     ++  +W
Sbjct  63   PAGEHEELIVLW  74


Query #725: I1AXG1_9RHOB/22-165 Query ID: lcl|Query_16535 Length: 144

Sequences producing significant alignments:
                                                                  Max    Total Query   E   Per.                  
Description                                                       Score  Score cover Value Ident  Accession        
AAA family ATPase [Archangium gephyra]                            25.8   25.8  11%   9.1   58.82  WP_053066560.1   


Alignments:
>AAA family ATPase [Archangium gephyra]
Sequence ID: WP_053066560.1 Length: 1408 
>DNA gyrase subunit A [Archangium gephyra]
Sequence ID: AKJ02426.1 Length: 1408 >WD40 repeat protein [Archangium gephyra]
Sequence ID: REG28649.1 Length: 1408  
Range 1: 396 to 412

Score:25.8 bits(55), Expect:9.1, 
Method:Composition-based stats., 
Identities:10/17(59%), Positives:11/17(64%), Gaps:0/17(0%)

Query  12   LRDHYAIAHLVYHWVSA  28
             R HYA+ H V HWV A
Sbjct  396  FRWHYALHHGVVHWVEA  412


Query #726: A0A0M9GES1_9PSED/17-160 Query ID: lcl|Query_16536 Length: 144

No significant similarity found.


Query #727: A0A0H4KUR7_9RHOB/22-165 Query ID: lcl|Query_16537 Length: 144

Sequences producing significant alignments:
                                                                  Max    Total Query   E   Per.                  
Description                                                       Score  Score cover Value Ident  Accession        
hypothetical protein [Archangium gephyra]                         26.2   26.2  22%   5.8   40.62  WP_047854781.1   
Hypothetical protein AA314_01407 [Archangium gephyra]             25.8   25.8  22%   6.7   40.62  AKI99780.1       
Hypothetical protein AA314_09371 [Archangium gephyra]             23.9   23.9  27%   7.8   30.00  AKJ07745.1       


Alignments:
>hypothetical protein [Archangium gephyra]
Sequence ID: WP_047854781.1 Length: 202 
>hypothetical protein ATI61_10929 [Archangium gephyra]
Sequence ID: REG27694.1 Length: 202  
Range 1: 145 to 176

Score:26.2 bits(56), Expect:5.8, 
Method:Compositional matrix adjust., 
Identities:13/32(41%), Positives:16/32(50%), Gaps:0/32(0%)

Query  40   PAWVQRYLDQGYLRIDPVVLGCFQRFHPVDWK  71
            P  V +Y D   LR+DP  +G    F P  WK
Sbjct  145  PDKVGQYRDVAGLRVDPTKIGDAHIFRPWGWK  176


>Hypothetical protein AA314_01407 [Archangium gephyra]
Sequence ID: AKI99780.1 Length: 159 
Range 1: 102 to 133

Score:25.8 bits(55), Expect:6.7, 
Method:Compositional matrix adjust., 
Identities:13/32(41%), Positives:16/32(50%), Gaps:0/32(0%)

Query  40   PAWVQRYLDQGYLRIDPVVLGCFQRFHPVDWK  71
            P  V +Y D   LR+DP  +G    F P  WK
Sbjct  102  PDKVGQYRDVAGLRVDPTKIGDAHIFRPWGWK  133


>Hypothetical protein AA314_09371 [Archangium gephyra]
Sequence ID: AKJ07745.1 Length: 46 
Range 1: 1 to 40

Score:23.9 bits(50), Expect:7.8, 
Method:Composition-based stats., 
Identities:12/40(30%), Positives:20/40(50%), Gaps:0/40(0%)

Query  52  LRIDPVVLGCFQRFHPVDWKQLDWSSKAARAFQKEAIAYG  91
           +RIDP  +G  + F P  W+ +   S+  +   +EA   G
Sbjct  1   MRIDPSKVGDAEIFRPWGWQTIILVSERVKQAMEEAGVTG  40


Query #728: A0A251X383_9RHOB/16-175 Query ID: lcl|Query_16538 Length: 160

Sequences producing significant alignments:
                                                                  Max    Total Query   E   Per.                  
Description                                                       Score  Score cover Value Ident  Accession        
hypothetical protein DI536_24040 [Archangium gephyra]             26.9   26.9  15%   2.8   40.00  PZR08582.1       


Alignments:
>hypothetical protein DI536_24040 [Archangium gephyra]
Sequence ID: PZR08582.1 Length: 147 
Range 1: 122 to 144

Score:26.9 bits(58), Expect:2.8, 
Method:Compositional matrix adjust., 
Identities:10/25(40%), Positives:17/25(68%), Gaps:2/25(8%)

Query  59   MYFHAPMVRWAMENSGACSWSWIRG  83
            ++F   +V WA+  +GA  W+W+RG
Sbjct  122  LFFQPLLVAWALWGTGA--WAWLRG  144


Query #729: A0A240BTN3_SERFI/12-156 Query ID: lcl|Query_16539 Length: 145

Sequences producing significant alignments:
                                                                  Max    Total Query   E   Per.                  
Description                                                       Score  Score cover Value Ident  Accession        
hypothetical protein DI536_34095 [Archangium gephyra]             26.9   26.9  44%   2.4   32.81  PZR04516.1       


Alignments:
>hypothetical protein DI536_34095 [Archangium gephyra]
Sequence ID: PZR04516.1 Length: 132 
Range 1: 12 to 65

Score:26.9 bits(58), Expect:2.4, 
Method:Compositional matrix adjust., 
Identities:21/64(33%), Positives:24/64(37%), Gaps:10/64(15%)

Query  43   PLEFIEDYRHGRDYLRDPVIEQAQRSTLRFAWDHGFYQGNLALWQRMAEQGLAAGWTQSV  102
            P E  ED   G   LR P    A+  + R            A+    A  GL A W Q V
Sbjct  12   PFEHTEDI-AGAAALRGPATGNAKVPSDRLVG---------AIITFRAVPGLTAEWLQRV  61

Query  103  KDCH  106
             DCH
Sbjct  62   VDCH  65


Query #730: T0GJ51_9SPHN/2-142 Query ID: lcl|Query_16540 Length: 141

Sequences producing significant alignments:
                                                                  Max    Total Query   E   Per.                  
Description                                                       Score  Score cover Value Ident  Accession        
hypothetical protein [Archangium gephyra]                         31.6   31.6  53%   0.087 27.63  WP_047855187.1   
Hypothetical protein AA314_01961 [Archangium gephyra]             31.6   31.6  53%   0.094 27.63  AKJ00335.1       
tRNA pseudouridine(38-40) synthase TruA [Archangium gephyra]      27.3   27.3  24%   2.5   40.00  PZR16120.1       


Alignments:
>hypothetical protein [Archangium gephyra]
Sequence ID: WP_047855187.1 Length: 615 
>hypothetical protein ATI61_104256 [Archangium gephyra]
Sequence ID: REG32966.1 Length: 615  
Range 1: 335 to 409

Score:31.6 bits(70), Expect:0.087, 
Method:Compositional matrix adjust., 
Identities:21/76(28%), Positives:32/76(42%), Gaps:1/76(1%)

Query  26   HGGGQRLFLTTYPPAWLEEVLEERHYIEDPIHAACARTPSGLAWDRVGDVLELSSRQRSI  85
             GGG ++F+  Y      + L     I  P  ++    P G  WD+V DV   S  +   
Sbjct  335  QGGGAQVFMWNYTRTGCAKPLACPR-IFHPGESSTTTEPCGKCWDKVYDVSSCSGAKSKE  393

Query  86   LKRARDHDLAAGYSLP  101
            +++  D  L A   LP
Sbjct  394  VRKLDDVSLTAPIPLP  409


>Hypothetical protein AA314_01961 [Archangium gephyra]
Sequence ID: AKJ00335.1 Length: 611 
Range 1: 331 to 405

Score:31.6 bits(70), Expect:0.094, 
Method:Compositional matrix adjust., 
Identities:21/76(28%), Positives:32/76(42%), Gaps:1/76(1%)

Query  26   HGGGQRLFLTTYPPAWLEEVLEERHYIEDPIHAACARTPSGLAWDRVGDVLELSSRQRSI  85
             GGG ++F+  Y      + L     I  P  ++    P G  WD+V DV   S  +   
Sbjct  331  QGGGAQVFMWNYTRTGCAKPLACPR-IFHPGESSTTTEPCGKCWDKVYDVSSCSGAKSKE  389

Query  86   LKRARDHDLAAGYSLP  101
            +++  D  L A   LP
Sbjct  390  VRKLDDVSLTAPIPLP  405


>tRNA pseudouridine(38-40) synthase TruA [Archangium gephyra]
Sequence ID: PZR16120.1 Length: 257 
Range 1: 213 to 243

Score:27.3 bits(59), Expect:2.5, 
Method:Compositional matrix adjust., 
Identities:14/35(40%), Positives:19/35(54%), Gaps:4/35(11%)

Query  38   PPAWLEEVLEERHYIEDPIHAACARTPSGLAWDRV  72
            PP+W++EVLE R    D   A     P GL+ + V
Sbjct  213  PPSWVQEVLEGR----DRTKAGATAPPHGLSLEEV  243


Query #731: V9QWC0_9PSED/17-160 Query ID: lcl|Query_16541 Length: 144

Sequences producing significant alignments:
                                                                  Max    Total Query   E   Per.                  
Description                                                       Score  Score cover Value Ident  Accession        
peptidase C14 [Archangium gephyra]                                27.3   27.3  45%   2.9   19.12  PZR10767.1       


Alignments:
>peptidase C14 [Archangium gephyra]
Sequence ID: PZR10767.1 Length: 530 
Range 1: 306 to 373

Score:27.3 bits(59), Expect:2.9, 
Method:Composition-based stats., 
Identities:13/68(19%), Positives:32/68(47%), Gaps:2/68(2%)

Query  22   SYGLKVPLPSS--ASQYVLISNYPRSWEQKYVSENYFSQDPTVAHGLTRSIPLHWSAAQQ  79
            +Y +K  LP      ++ + +    + ++  +    F+ DP    G++++   HWS +  
Sbjct  306  TYKVKRRLPDRLRVGEFTITAGQIYTLDESTLENAKFTDDPVKGTGISKTYSRHWSLSAF  365

Query  80   QQHLAFWE  87
             Q+ A ++
Sbjct  366  GQYQAVFD  373


Query #732: X6FQ26_9RHIZ/19-167 Query ID: lcl|Query_16542 Length: 149

No significant similarity found.


Query #733: I0GGP1_9BRAD/23-166 Query ID: lcl|Query_16543 Length: 144

Sequences producing significant alignments:
                                                                  Max    Total Query   E   Per.                  
Description                                                       Score  Score cover Value Ident  Accession        
hypothetical protein [Archangium gephyra]                         27.3   27.3  43%   1.6   34.92  WP_047854645.1   


Alignments:
>hypothetical protein [Archangium gephyra]
Sequence ID: WP_047854645.1 Length: 153 
>Hypothetical protein AA314_01208 [Archangium gephyra]
Sequence ID: AKI99581.1 Length: 153 >hypothetical protein ATI61_109224 [Archangium gephyra]
Sequence ID: REG27883.1 Length: 153  
Range 1: 60 to 122

Score:27.3 bits(59), Expect:1.6, 
Method:Compositional matrix adjust., 
Identities:22/63(35%), Positives:26/63(41%), Gaps:1/63(1%)

Query  27   NPDQRFAQMVLAKRWPAEWFSLYTRNNYDRVDPVVRLCRQSVNPFEWAEAPYDADLE-PD  85
             P+QR  Q+   K       +L   +      PVVRL    V  F  A APY A    PD
Sbjct  60   TPEQRQRQIQWLKEHKEPLQTLSLGSALIITSPVVRLLLSGVLHFSQANAPYHAARSLPD  119

Query  86   AAE  88
            AA 
Sbjct  120  AAS  122


Query #734: Q63MI2_BURPS/67-220 Query ID: lcl|Query_16544 Length: 154

No significant similarity found.


Query #735: A0A126RW72_9SPHN/26-171 Query ID: lcl|Query_16545 Length: 146

No significant similarity found.


Query #736: A0A1R3WUS0_9RHOB/12-155 Query ID: lcl|Query_16546 Length: 144

Sequences producing significant alignments:
                                                                  Max    Total Query   E   Per.                  
Description                                                       Score  Score cover Value Ident  Accession        
hypothetical protein DI536_24080 [Archangium gephyra]             25.8   25.8  16%   10.0  45.83  PZR08590.1       


Alignments:
>hypothetical protein DI536_24080 [Archangium gephyra]
Sequence ID: PZR08590.1 Length: 597 
Range 1: 137 to 160

Score:25.8 bits(55), Expect:10.0, 
Method:Compositional matrix adjust., 
Identities:11/24(46%), Positives:13/24(54%), Gaps:0/24(0%)

Query  69   VDWGRIRGEPAFDTIFRAAHDYGV  92
            V W R+RGE     +F   HD GV
Sbjct  137  VAWERLRGEAVSTHVFAVTHDAGV  160


Query #737: A0A0R3MD28_9BRAD/1-70 Query ID: lcl|Query_16547 Length: 70

No significant similarity found.


Query #738: A0KHA7_AERHH/26-174 Query ID: lcl|Query_16548 Length: 149

No significant similarity found.


Query #739: A0A081BDN2_9RHIZ/17-165 Query ID: lcl|Query_16549 Length: 149

No significant similarity found.


Query #740: K2PX00_9RHIZ/23-167 Query ID: lcl|Query_16550 Length: 145

Sequences producing significant alignments:
                                                                  Max    Total Query   E   Per.                  
Description                                                       Score  Score cover Value Ident  Accession        
hypothetical protein DI536_16130 [Archangium gephyra]             25.8   25.8  45%   6.7   25.00  PZR11862.1       


Alignments:
>hypothetical protein DI536_16130 [Archangium gephyra]
Sequence ID: PZR11862.1 Length: 246 
Range 1: 55 to 122

Score:25.8 bits(55), Expect:6.7, 
Method:Compositional matrix adjust., 
Identities:17/68(25%), Positives:34/68(50%), Gaps:2/68(2%)

Query  5    VLACLGKVAGA-FGMDCYAVSGIPLPGERIDPYFMLNAWPEGWFERYVEENYV-HVDPVI  62
            +L+  G+V+G  +  +  A +    PG+R++P  + +  P+G F+     + + HVD  I
Sbjct  55   LLSEFGEVSGCEYSPEMRARAQAKFPGKRVEPCELPHDIPQGTFDVVTAFDVIEHVDDAI  114

Query  63   YRTKMSNE  70
               +   E
Sbjct  115  GSLRTMKE  122


Query #741: V4P235_9CAUL/22-167 Query ID: lcl|Query_16551 Length: 146

Sequences producing significant alignments:
                                                                  Max    Total Query   E   Per.                  
Description                                                       Score  Score cover Value Ident  Accession        
error-prone DNA polymerase [Archangium gephyra]                   27.3   27.3  24%   2.7   35.71  PZR17431.1       


Alignments:
>error-prone DNA polymerase [Archangium gephyra]
Sequence ID: PZR17431.1 Length: 1014 
Range 1: 111 to 152

Score:27.3 bits(59), Expect:2.7, 
Method:Compositional matrix adjust., 
Identities:15/42(36%), Positives:22/42(52%), Gaps:6/42(14%)

Query  13   VAQHGYDRISLWVIDDPD------LPQRVHGRGVLHNFPEEL  48
            VAQH  D I+LW +D P          R++G    H+ PE++
Sbjct  111  VAQHAEDVIALWKLDGPHEALLAAFGDRLYGLIARHHRPEDI  152


Query #742: D0CY18_RUELI/7-150 Query ID: lcl|Query_16552 Length: 144

No significant similarity found.


Query #743: A0A1A9N4L0_9BURK/9-155 Query ID: lcl|Query_16553 Length: 147

Sequences producing significant alignments:
                                                                  Max    Total Query   E   Per.                  
Description                                                       Score  Score cover Value Ident  Accession        
hypothetical protein DI536_21570 [Archangium gephyra]             27.3   27.3  27%   2.7   36.59  PZR09538.1       


Alignments:
>hypothetical protein DI536_21570 [Archangium gephyra]
Sequence ID: PZR09538.1 Length: 526 
Range 1: 452 to 492

Score:27.3 bits(59), Expect:2.7, 
Method:Compositional matrix adjust., 
Identities:15/41(37%), Positives:20/41(48%), Gaps:0/41(0%)

Query  38   VRSTYSPVWRRTYDEQGLVHIDPTVTHCATRASPLIWSPDV  78
            +RST + +   T    GLV ID   THC  R S    +P +
Sbjct  452  MRSTSTTITHATEYSSGLVQIDEHCTHCNYRNSYTRTTPRI  492


Query #744: A0A249P840_9RHIZ/25-170 Query ID: lcl|Query_16554 Length: 146

No significant similarity found.


Query #745: A0A1X7JN09_9RHOB/15-174 Query ID: lcl|Query_16555 Length: 160

Sequences producing significant alignments:
                                                                  Max    Total Query   E   Per.                  
Description                                                       Score  Score cover Value Ident  Accession        
putative lipoprotein [Archangium gephyra]                         26.6   26.6  13%   4.6   42.86  AKJ01677.1       
hypothetical protein [Archangium gephyra]                         26.6   26.6  13%   4.7   42.86  WP_047856199.1   


Alignments:
>putative lipoprotein [Archangium gephyra]
Sequence ID: AKJ01677.1 Length: 296 
Range 1: 275 to 295

Score:26.6 bits(57), Expect:4.6, 
Method:Compositional matrix adjust., 
Identities:9/21(43%), Positives:14/21(66%), Gaps:0/21(0%)

Query  76   DSWDWIHRRRLEGLLSPREER  96
            ++W W  + +LE L +P EER
Sbjct  275  ETWTWAAKSQLESLQAPEEER  295


>hypothetical protein [Archangium gephyra]
Sequence ID: WP_047856199.1 Length: 301 
>hypothetical protein ATI61_103391 [Archangium gephyra]
Sequence ID: REG34491.1 Length: 301  
Range 1: 280 to 300

Score:26.6 bits(57), Expect:4.7, 
Method:Compositional matrix adjust., 
Identities:9/21(43%), Positives:14/21(66%), Gaps:0/21(0%)

Query  76   DSWDWIHRRRLEGLLSPREER  96
            ++W W  + +LE L +P EER
Sbjct  280  ETWTWAAKSQLESLQAPEEER  300


Query #746: A0A011V0X3_9RHIZ/17-159 Query ID: lcl|Query_16556 Length: 143

Sequences producing significant alignments:
                                                                  Max    Total Query   E   Per.                  
Description                                                       Score  Score cover Value Ident  Accession        
hypothetical protein DI536_31330 [Archangium gephyra]             25.8   25.8  17%   4.5   40.00  PZR05954.1       


Alignments:
>hypothetical protein DI536_31330 [Archangium gephyra]
Sequence ID: PZR05954.1 Length: 101 
Range 1: 6 to 30

Score:25.8 bits(55), Expect:4.5, 
Method:Compositional matrix adjust., 
Identities:10/25(40%), Positives:18/25(72%), Gaps:0/25(0%)

Query  31  ARTLTDLPQVWEDYYLDAQLSVVDP  55
           AR+LTD+      ++LD+ L++V+P
Sbjct  6   ARSLTDVIAAGRPHHLDSVLAIVEP  30


Query #747: A0A0B4CRK6_9RHOB/13-153 Query ID: lcl|Query_16557 Length: 141

No significant similarity found.


Query #748: A0A1B3M9G3_9RHIZ/25-171 Query ID: lcl|Query_16558 Length: 147

No significant similarity found.


Query #749: A0A286G570_9PROT/28-173 Query ID: lcl|Query_16559 Length: 146

Sequences producing significant alignments:
                                                                  Max    Total Query   E   Per.                  
Description                                                       Score  Score cover Value Ident  Accession        
AraC family transcriptional regulator [Archangium gephyra]        26.6   26.6  20%   5.1   37.14  PZR08598.1       
Lipid A export ATP-binding/permease protein MsbA [Archangium...   26.2   26.2  28%   6.5   35.71  AKJ02601.1       
ABC transporter ATP-binding protein [Archangium gephyra]          26.2   26.2  28%   6.6   35.71  WP_047862136.1   


Alignments:
>AraC family transcriptional regulator [Archangium gephyra]
Sequence ID: PZR08598.1 Length: 303 
Range 1: 262 to 296

Score:26.6 bits(57), Expect:5.1, 
Method:Compositional matrix adjust., 
Identities:13/35(37%), Positives:21/35(60%), Gaps:5/35(14%)

Query  7    AIADDLAERIGFGSVT-----YTQHLPQDPDRVPL  36
            A   D+AER+G+GS +     +++H+ Q P R  L
Sbjct  262  ASISDVAERVGYGSTSTFSTAFSRHVGQAPRRYAL  296


>Lipid A export ATP-binding/permease protein MsbA [Archangium gephyra]
Sequence ID: AKJ02601.1 Length: 595 
Range 1: 176 to 217

Score:26.2 bits(56), Expect:6.5, 
Method:Compositional matrix adjust., 
Identities:15/42(36%), Positives:24/42(57%), Gaps:0/42(0%)

Query  103  PVLGGPVIGALNALPVGSAREREEALRYGVESLVALGHLVHE  144
            PVLGG ++G L    + +++   +AL+   E  V LGHL  +
Sbjct  176  PVLGGVMLGVLPLAALPASKLTRKALKGTREGQVQLGHLAGQ  217


>ABC transporter ATP-binding protein [Archangium gephyra]
Sequence ID: WP_047862136.1 Length: 593 
>ABC-type multidrug transport system fused ATPase/permease subunit [Archangium gephyra]
Sequence ID: REG28479.1 Length: 593  
Range 1: 174 to 215

Score:26.2 bits(56), Expect:6.6, 
Method:Compositional matrix adjust., 
Identities:15/42(36%), Positives:24/42(57%), Gaps:0/42(0%)

Query  103  PVLGGPVIGALNALPVGSAREREEALRYGVESLVALGHLVHE  144
            PVLGG ++G L    + +++   +AL+   E  V LGHL  +
Sbjct  174  PVLGGVMLGVLPLAALPASKLTRKALKGTREGQVQLGHLAGQ  215


Query #750: F4QK87_9CAUL/32-171 Query ID: lcl|Query_16560 Length: 140

Sequences producing significant alignments:
                                                                  Max    Total Query   E   Per.                  
Description                                                       Score  Score cover Value Ident  Accession        
hypothetical protein DI536_10180 [Archangium gephyra]             26.6   26.6  25%   3.8   38.89  PZR14419.1       
proline dehydrogenase [Archangium gephyra]                        26.6   26.6  24%   4.1   36.11  WP_082175421.1   


Alignments:
>hypothetical protein DI536_10180 [Archangium gephyra]
Sequence ID: PZR14419.1 Length: 371 
Range 1: 127 to 157

Score:26.6 bits(57), Expect:3.8, 
Method:Compositional matrix adjust., 
Identities:14/36(39%), Positives:20/36(55%), Gaps:5/36(13%)

Query  47   LAEKLYPHDPLSFLVTPVNPWGSWHDLEPDALTGTG  82
            LAE+LYP  PL+   T V+ W     ++P+ L   G
Sbjct  127  LAERLYPEQPLARPATDVDVW-----VKPEELDEAG  157


>proline dehydrogenase [Archangium gephyra]
Sequence ID: WP_082175421.1 Length: 420 
>Carbapenem antibiotics biosynthesis protein carD [Archangium gephyra]
Sequence ID: AKJ04291.1 Length: 420 >L-proline dehydrogenase [Archangium gephyra]
Sequence ID: REG37630.1 Length: 420  
Range 1: 143 to 178

Score:26.6 bits(57), Expect:4.1, 
Method:Compositional matrix adjust., 
Identities:13/36(36%), Positives:21/36(58%), Gaps:2/36(5%)

Query  11   VPFDFFAMSGMAPFGL--GVGRGVMLATDMPEDFIR  44
            +PF  F ++G+A FGL   +G G  L+ D   ++ R
Sbjct  143  IPFSVFKVTGLARFGLLEKLGAGEALSADEQAEWSR  178


Query #751: A0A1G7R1E8_9RHOB/15-171 Query ID: lcl|Query_16561 Length: 157

Sequences producing significant alignments:
                                                                  Max    Total Query   E   Per.                  
Description                                                       Score  Score cover Value Ident  Accession        
hypothetical protein [Archangium gephyra]                         28.5   28.5  23%   1.5   40.82  WP_047859327.1   


Alignments:
>hypothetical protein [Archangium gephyra]
Sequence ID: WP_047859327.1 Length: 725 
>Hypothetical protein AA314_07532 [Archangium gephyra]
Sequence ID: AKJ05906.1 Length: 725 >hypothetical protein ATI61_110346 [Archangium gephyra]
Sequence ID: REG27339.1 Length: 725  
Range 1: 422 to 470

Score:28.5 bits(62), Expect:1.5, 
Method:Composition-based stats., 
Identities:20/49(41%), Positives:25/49(51%), Gaps:12/49(24%)

Query  74   GACSWSTVYQTP------PQNEAEKRV-----MEFNLDMG-VTAGYTLS  110
            GA SWS V+QTP      P +E   R      +   LD G VTAG ++S
Sbjct  422  GAASWSIVFQTPKGPVSMPTHEVRVRPQLKLELPAELDFGTVTAGASVS  470


Query #752: A0A0J6T9A3_9RHIZ/24-168 Query ID: lcl|Query_16562 Length: 145

Sequences producing significant alignments:
                                                                  Max    Total Query   E   Per.                  
Description                                                       Score  Score cover Value Ident  Accession        
DEAD/DEAH box helicase [Archangium gephyra]                       26.6   26.6  13%   4.9   50.00  WP_047860328.1   


Alignments:
>DEAD/DEAH box helicase [Archangium gephyra]
Sequence ID: WP_047860328.1 Length: 1325 
>Superfamily II DNA/RNA helicase, SNF2 family [Archangium gephyra]
Sequence ID: AKJ07250.1 Length: 1325 >helicase-like protein [Archangium gephyra]
Sequence ID: REG26658.1 Length: 1325  
Range 1: 727 to 746

Score:26.6 bits(57), Expect:4.9, 
Method:Compositional matrix adjust., 
Identities:10/20(50%), Positives:14/20(70%), Gaps:0/20(0%)

Query  108  HDAHGFQGGISLAGERIEMT  127
            HD  G +GG+ L GER+E+ 
Sbjct  727  HDWFGVRGGVELEGERVELA  746


Query #753: A0A2G1QJ57_9RHIZ/21-171 Query ID: lcl|Query_16563 Length: 151

No significant similarity found.


Query #754: A0A1G6W6M5_9RHOB/29-138 Query ID: lcl|Query_16564 Length: 110

Sequences producing significant alignments:
                                                                  Max    Total Query   E   Per.                  
Description                                                       Score  Score cover Value Ident  Accession        
hypothetical protein DI536_33335 [Archangium gephyra]             26.9   26.9  27%   1.9   36.67  PZR04941.1       


Alignments:
>hypothetical protein DI536_33335 [Archangium gephyra]
Sequence ID: PZR04941.1 Length: 517 
Range 1: 358 to 387

Score:26.9 bits(58), Expect:1.9, 
Method:Composition-based stats., 
Identities:11/30(37%), Positives:20/30(66%), Gaps:0/30(0%)

Query  56   LGDAAKFGMKYGVALSVGPLSSRTIAGMTR  85
            L + A  G+ +GV LS+GP+++    G+T+
Sbjct  358  LANLAAMGLTFGVGLSMGPVNTTFRLGITQ  387


Query #755: Q4KAK4_PSEF5/23-152 Query ID: lcl|Query_16565 Length: 130

Sequences producing significant alignments:
                                                                  Max    Total Query   E   Per.                  
Description                                                       Score  Score cover Value Ident  Accession        
hypothetical protein DI536_22845 [Archangium gephyra]             36.2   36.2  48%   0.002 29.33  PZR09080.1       


Alignments:
>hypothetical protein DI536_22845 [Archangium gephyra]
Sequence ID: PZR09080.1 Length: 553 
Range 1: 33 to 107

Score:36.2 bits(82), Expect:0.002, 
Method:Composition-based stats., 
Identities:22/75(29%), Positives:35/75(46%), Gaps:12/75(16%)

Query  11   ETNHTEFSFILRSDL----KSHSKVVYNIDSYSYA--------WRRDYEAEKFWIVDPIL  58
            E+N T   F L  DL    K H++VV ++    +A        W  D  ++ FW +DPI+
Sbjct  33   ESNRTRALFDLSVDLARPVKFHARVVDHVLPLRFAMQALGQLIWHSDEWSQDFWTLDPIV  92

Query  59   KIHSPTPYFPTIWSD  73
             +H    +F    +D
Sbjct  93   TVHPDRVFFEAFSAD  107


Query #756: W6J0B6_9ENTR/22-168 Query ID: lcl|Query_16566 Length: 147

No significant similarity found.


Query #757: A0A061M2X9_9BRAD/3-77 Query ID: lcl|Query_16567 Length: 75

Sequences producing significant alignments:
                                                                  Max    Total Query   E   Per.                  
Description                                                       Score  Score cover Value Ident  Accession        
S8/S53 family peptidase [Archangium gephyra]                      25.4   25.4  26%   2.6   50.00  WP_116120038.1   
Kumamolysin [Archangium gephyra]                                  25.0   25.0  26%   3.3   50.00  AKJ00541.1       


Alignments:
>S8/S53 family peptidase [Archangium gephyra]
Sequence ID: WP_116120038.1 Length: 552 
>kumamolisin [Archangium gephyra]
Sequence ID: REG32764.1 Length: 552  
Range 1: 320 to 339

Score:25.4 bits(54), Expect:2.6, 
Method:Compositional matrix adjust., 
Identities:10/20(50%), Positives:13/20(65%), Gaps:0/20(0%)

Query  5    SPVCSESERELLEEASRFGI  24
            +P C E   ELL+EA+  GI
Sbjct  320  TPACMEEVNELLQEAATLGI  339


>Kumamolysin [Archangium gephyra]
Sequence ID: AKJ00541.1 Length: 336 
Range 1: 104 to 123

Score:25.0 bits(53), Expect:3.3, 
Method:Composition-based stats., 
Identities:10/20(50%), Positives:13/20(65%), Gaps:0/20(0%)

Query  5    SPVCSESERELLEEASRFGI  24
            +P C E   ELL+EA+  GI
Sbjct  104  TPACMEEVNELLQEAATLGI  123


Query #758: A0A0D7EWJ7_RHOPL/24-168 Query ID: lcl|Query_16568 Length: 145

Sequences producing significant alignments:
                                                                  Max    Total Query   E   Per.                  
Description                                                       Score  Score cover Value Ident  Accession        
Hypothetical protein AA314_05989 [Archangium gephyra]             28.5   28.5  22%   1.00  36.36  AKJ04363.1       
hypothetical protein [Archangium gephyra]                         28.5   28.5  22%   1.3   36.36  WP_147332704.1   
hypothetical protein [Archangium gephyra]                         28.1   28.1  22%   1.4   36.36  WP_047858203.1   
hypothetical protein ATI61_101547 [Archangium gephyra]            28.1   28.1  22%   1.4   36.36  REG37561.1       
protein tyrosine phosphatase [Archangium gephyra]                 26.2   26.2  28%   5.7   31.71  PZR10197.1       


Alignments:
>Hypothetical protein AA314_05989 [Archangium gephyra]
Sequence ID: AKJ04363.1 Length: 588 
Range 1: 188 to 218

Score:28.5 bits(62), Expect:1.00, 
Method:Composition-based stats., 
Identities:12/33(36%), Positives:20/33(60%), Gaps:2/33(6%)

Query  106  PIHGLNGYQAGISFAGFEIEQSGSVRSAIELIA  138
            P+HG  G+ AGISF   E+  SG +   + +++
Sbjct  188  PVHGAAGFNAGISFN--EVHSSGELSLGVSVLS  218


>hypothetical protein [Archangium gephyra]
Sequence ID: WP_147332704.1 Length: 891 
Range 1: 491 to 521

Score:28.5 bits(62), Expect:1.3, 
Method:Composition-based stats., 
Identities:12/33(36%), Positives:20/33(60%), Gaps:2/33(6%)

Query  106  PIHGLNGYQAGISFAGFEIEQSGSVRSAIELIA  138
            P+HG  G+ AGISF   E+  SG +   + +++
Sbjct  491  PVHGAAGFNAGISFN--EVHSSGELSLGVSVLS  521


>hypothetical protein [Archangium gephyra]
Sequence ID: WP_047858203.1 Length: 847 
Range 1: 447 to 477

Score:28.1 bits(61), Expect:1.4, 
Method:Composition-based stats., 
Identities:12/33(36%), Positives:20/33(60%), Gaps:2/33(6%)

Query  106  PIHGLNGYQAGISFAGFEIEQSGSVRSAIELIA  138
            P+HG  G+ AGISF   E+  SG +   + +++
Sbjct  447  PVHGAAGFNAGISFN--EVHSSGELSLGVSVLS  477


>hypothetical protein ATI61_101547 [Archangium gephyra]
Sequence ID: REG37561.1 Length: 848 
Range 1: 448 to 478

Score:28.1 bits(61), Expect:1.4, 
Method:Composition-based stats., 
Identities:12/33(36%), Positives:20/33(60%), Gaps:2/33(6%)

Query  106  PIHGLNGYQAGISFAGFEIEQSGSVRSAIELIA  138
            P+HG  G+ AGISF   E+  SG +   + +++
Sbjct  448  PVHGAAGFNAGISFN--EVHSSGELSLGVSVLS  478


>protein tyrosine phosphatase [Archangium gephyra]
Sequence ID: PZR10197.1 Length: 515 
Range 1: 339 to 378

Score:26.2 bits(56), Expect:5.7, 
Method:Composition-based stats., 
Identities:13/41(32%), Positives:20/41(48%), Gaps:1/41(2%)

Query  38   VLMNRWPSRWFEMYRNCNFQLHDPIARYTRSQSRSVYWSEI  78
            +L  R+P +W       +FQ H PI R   S S  V ++ +
Sbjct  339  LLQKRYPKKWKTYAEGADFQGHAPI-RVIESISEGVSFTAV  378


Query #759: A0A292EDV8_9RHIZ/18-165 Query ID: lcl|Query_16569 Length: 148

No significant similarity found.


Query #760: A0A250AYY1_9ENTR/12-158 Query ID: lcl|Query_16570 Length: 147

Sequences producing significant alignments:
                                                                  Max    Total Query   E   Per.                  
Description                                                       Score  Score cover Value Ident  Accession        
Arsenical pump-driving ATPase [Archangium gephyra]                27.3   27.3  27%   2.8   25.00  AKI98545.1       
arsenic transporter [Archangium gephyra]                          27.3   27.3  27%   2.9   25.00  WP_047861286.1   


Alignments:
>Arsenical pump-driving ATPase [Archangium gephyra]
Sequence ID: AKI98545.1 Length: 342 
>anion-transporting ArsA/GET3 family ATPase [Archangium gephyra]
Sequence ID: REG20357.1 Length: 342  
Range 1: 151 to 190

Score:27.3 bits(59), Expect:2.8, 
Method:Compositional matrix adjust., 
Identities:10/40(25%), Positives:21/40(52%), Gaps:0/40(0%)

Query  7    YIDRKLSPLGNPEYAYTVVNKKKPSDVLIISSYPDEWFNL  46
            ++ R+  P G+P+Y   +++       L I+S PD   ++
Sbjct  151  HLVRRTRPDGSPQYPLCILDLPATGHALAIASLPDALLSV  190


>arsenic transporter [Archangium gephyra]
Sequence ID: WP_047861286.1 Length: 324 
Range 1: 133 to 172

Score:27.3 bits(59), Expect:2.9, 
Method:Compositional matrix adjust., 
Identities:10/40(25%), Positives:21/40(52%), Gaps:0/40(0%)

Query  7    YIDRKLSPLGNPEYAYTVVNKKKPSDVLIISSYPDEWFNL  46
            ++ R+  P G+P+Y   +++       L I+S PD   ++
Sbjct  133  HLVRRTRPDGSPQYPLCILDLPATGHALAIASLPDALLSV  172


Query #761: A0A1V3YPE7_9RHIZ/15-158 Query ID: lcl|Query_16571 Length: 144

Sequences producing significant alignments:
                                                                  Max    Total Query   E   Per.                  
Description                                                       Score  Score cover Value Ident  Accession        
response regulator SirA [Archangium gephyra]                      28.1   28.1  15%   0.53  47.83  PZR16829.1       


Alignments:
>response regulator SirA [Archangium gephyra]
Sequence ID: PZR16829.1 Length: 82 
Range 1: 37 to 59

Score:28.1 bits(61), Expect:0.53, 
Method:Compositional matrix adjust., 
Identities:11/23(48%), Positives:16/23(69%), Gaps:0/23(0%)

Query  75  SPKLFADTPQLWADLQSYGLKVG  97
           S +L+AD P  WADL+++G   G
Sbjct  37  SVELWADDPAAWADLEAFGQATG  59


Query #762: A0A0S2G3T4_9GAMM/15-171 Query ID: lcl|Query_16572 Length: 157

No significant similarity found.


Query #763: A0A0F0FCN4_9PSED/17-159 Query ID: lcl|Query_16573 Length: 143

No significant similarity found.


Query #764: A0A1X7FKE6_PARCY/18-161 Query ID: lcl|Query_16574 Length: 144

Sequences producing significant alignments:
                                                                  Max    Total Query   E   Per.                  
Description                                                       Score  Score cover Value Ident  Accession        
Putative transmembrane protein [Archangium gephyra]               27.7   27.7  25%   1.9   29.73  AKJ08459.1       
patatin-like phospholipase family protein [Archangium gephyra]    27.7   27.7  25%   2.0   29.73  WP_053067365.1   
3,4-dihydroxy-2-butanone-4-phosphate synthase [Archangium...      26.9   26.9  13%   3.0   52.63  WP_047856828.1   


Alignments:
>Putative transmembrane protein [Archangium gephyra]
Sequence ID: AKJ08459.1 Length: 267 
Range 1: 61 to 97

Score:27.7 bits(60), Expect:1.9, 
Method:Compositional matrix adjust., 
Identities:11/37(30%), Positives:19/37(51%), Gaps:0/37(0%)

Query  94   NRYGWSKPTRIYAHASSVLTLARGDKPLSYTELREKG  130
            NR+GW+      A    V+    GD  +++ +LR +G
Sbjct  61   NRHGWNPGDYFLASMEEVIARKTGDGRITFAQLRARG  97


>patatin-like phospholipase family protein [Archangium gephyra]
Sequence ID: WP_053067365.1 Length: 295 
>NTE family protein [Archangium gephyra]
Sequence ID: REG20541.1 Length: 295  
Range 1: 89 to 125

Score:27.7 bits(60), Expect:2.0, 
Method:Compositional matrix adjust., 
Identities:11/37(30%), Positives:19/37(51%), Gaps:0/37(0%)

Query  94   NRYGWSKPTRIYAHASSVLTLARGDKPLSYTELREKG  130
            NR+GW+      A    V+    GD  +++ +LR +G
Sbjct  89   NRHGWNPGDYFLASMEEVIARKTGDGRITFAQLRARG  125


>3,4-dihydroxy-2-butanone-4-phosphate synthase [Archangium gephyra]
Sequence ID: WP_047856828.1 Length: 400 
>3,4-dihydroxy-2-butanone 4-phosphate synthase [Archangium gephyra]
Sequence ID: AKJ02538.1 Length: 400 >3,4-dihydroxy 2-butanone 4-phosphate synthase/GTP cyclohydrolase II [Archangium gephyra]
Sequence ID: REG28541.1 Length: 400  
Range 1: 252 to 270

Score:26.9 bits(58), Expect:3.0, 
Method:Compositional matrix adjust., 
Identities:10/19(53%), Positives:12/19(63%), Gaps:0/19(0%)

Query  52   RGWQPGRNPILRRAHYACL  70
            +G   GR P+L R H ACL
Sbjct  252  KGDISGREPVLTRVHRACL  270


Query #765: A0A0D5VL27_9BURK/100-254 Query ID: lcl|Query_16575 Length: 155

Sequences producing significant alignments:
                                                                  Max    Total Query   E   Per.                  
Description                                                       Score  Score cover Value Ident  Accession        
DUF4129 domain-containing protein [Archangium gephyra]            26.9   26.9  38%   3.9   32.79  WP_047859221.1   


Alignments:
>DUF4129 domain-containing protein [Archangium gephyra]
Sequence ID: WP_047859221.1 Length: 618 
>Hypothetical protein AA314_07391 [Archangium gephyra]
Sequence ID: AKJ05765.1 Length: 618 >uncharacterized protein DUF4129 [Archangium gephyra]
Sequence ID: REG36441.1 Length: 618  
Range 1: 49 to 107

Score:26.9 bits(58), Expect:3.9, 
Method:Compositional matrix adjust., 
Identities:20/61(33%), Positives:28/61(45%), Gaps:3/61(4%)

Query  26   TRTTAHHKTMFVLTSYESQAWLTR-YFRERYFELDPRVALASPTGMPFLWNTADMRADLP  84
            T T  HH+++ +   + + AWL R  F+         + L   TG P  W  A MRA L 
Sbjct  49   TDTITHHRSLTLPALWFTLAWLARGLFQGAACHHVQELVLGQGTGEPTAW--ASMRAALA  106

Query  85   R  85
            R
Sbjct  107  R  107


Query #766: I5BSR1_9RHIZ/17-159 Query ID: lcl|Query_16576 Length: 143

No significant similarity found.


Query #767: A0A0U4WDW1_9PSED/17-176 Query ID: lcl|Query_16577 Length: 160

No significant similarity found.


Query #768: G2ITC7_9SPHN/19-164 Query ID: lcl|Query_16578 Length: 146

Sequences producing significant alignments:
                                                                  Max    Total Query   E   Per.                  
Description                                                       Score  Score cover Value Ident  Accession        
DUF839 domain-containing protein [Archangium gephyra]             27.3   27.3  40%   2.7   36.67  WP_047855297.1   


Alignments:
>DUF839 domain-containing protein [Archangium gephyra]
Sequence ID: WP_047855297.1 Length: 437 
>Hypothetical protein AA314_02100 [Archangium gephyra]
Sequence ID: AKJ00474.1 Length: 437 >hypothetical protein ATI61_104119 [Archangium gephyra]
Sequence ID: REG32829.1 Length: 437  
Range 1: 33 to 87

Score:27.3 bits(59), Expect:2.7, 
Method:Compositional matrix adjust., 
Identities:22/60(37%), Positives:27/60(45%), Gaps:6/60(10%)

Query  69   NTGFIWPDPHLLKRLNERHRH-ILERGALRNFQAGYTIPVHLPGEYSGSCTFATPLSGHI  127
            N G + PDP  +  L E  R+ ILER   R    GY +    PG+  G   FA P   H 
Sbjct  33   NRGGLLPDPDGVLELPEGFRYRILERRGER-MSDGYRV----PGQPDGMGCFAGPEGSHT  87


Query #769: G8LHW4_ENTCL/22-165 Query ID: lcl|Query_16579 Length: 144

No significant similarity found.


Query #770: S9RW60_9RHOB/8-161 Query ID: lcl|Query_16580 Length: 154

No significant similarity found.


Query #771: L0KTA9_MESAW/17-164 Query ID: lcl|Query_16581 Length: 148

No significant similarity found.


Query #772: A0A099EZX0_9RHOB/3-136 Query ID: lcl|Query_16582 Length: 134

Sequences producing significant alignments:
                                                                  Max    Total Query   E   Per.                  
Description                                                       Score  Score cover Value Ident  Accession        
penicillin amidase [Archangium gephyra]                           27.3   27.3  11%   2.2   66.67  WP_047857530.1   


Alignments:
>penicillin amidase [Archangium gephyra]
Sequence ID: WP_047857530.1 Length: 708 
>penicillin amidase family protein [Archangium gephyra]
Sequence ID: AKJ03475.1 Length: 708 >acyl-homoserine-lactone acylase [Archangium gephyra]
Sequence ID: REG24017.1 Length: 708  
Range 1: 574 to 588

Score:27.3 bits(59), Expect:2.2, 
Method:Composition-based stats., 
Identities:10/15(67%), Positives:12/15(80%), Gaps:0/15(0%)

Query  74   PIPDPFGIMADAARY  88
            P PDP G+MA+AA Y
Sbjct  574  PKPDPLGVMAEAAGY  588


Query #773: A0A0C2IG30_9PSED/1-85 Query ID: lcl|Query_16583 Length: 85

Sequences producing significant alignments:
                                                                  Max    Total Query   E   Per.                  
Description                                                       Score  Score cover Value Ident  Accession        
phosphonate ABC transporter substrate-binding protein...          27.7   27.7  71%   0.52  26.98  PZR07445.1       


Alignments:
>phosphonate ABC transporter substrate-binding protein [Archangium gephyra]
Sequence ID: PZR07445.1 Length: 269 
Range 1: 133 to 195

Score:27.7 bits(60), Expect:0.52, 
Method:Composition-based stats., 
Identities:17/63(27%), Positives:25/63(39%), Gaps:2/63(3%)

Query  19   RSHA--PNRVFEQSARYGIDQGFSIPVHDPGSAFGSLHLPCVEGDPDFDRIVQSNMFLIK  76
            R H   P R F Q    G        V    +   S++ PC    PD +R+V  +   ++
Sbjct  133  REHGVLPERTFTQQLFCGSYHRAVEAVLSGAAEVSSVYCPCTTNQPDLERLVPGSARQLQ  192

Query  77   AIG  79
             IG
Sbjct  193  VIG  195


Query #774: B9JIH6_AGRRK/17-176 Query ID: lcl|Query_16584 Length: 160

No significant similarity found.


Query #775: A0A0Q8MVY1_9RHIZ/22-168 Query ID: lcl|Query_16585 Length: 147

No significant similarity found.


Query #776: A0A1Y5RAY0_9RHOB/16-172 Query ID: lcl|Query_16586 Length: 157

No significant similarity found.


Query #777: A0A0P8YA53_9RHOB/14-173 Query ID: lcl|Query_16587 Length: 160

No significant similarity found.


Query #778: A0A1Y5SVH6_9RHOB/20-166 Query ID: lcl|Query_16588 Length: 147

No significant similarity found.


Query #779: L0LT34_RHITR/30-174 Query ID: lcl|Query_16589 Length: 145

No significant similarity found.


Query #780: A0A059FET0_9RHOB/2-133 Query ID: lcl|Query_16590 Length: 132

Sequences producing significant alignments:
                                                                  Max    Total Query   E   Per.                  
Description                                                       Score  Score cover Value Ident  Accession        
UDP-N-acetylmuramoyl-tripeptide--D-alanyl-D-alanine ligase...     29.3   29.3  28%   0.44  39.47  WP_047859686.1   
ketoacyl-ACP synthase III [Archangium gephyra]                    27.3   27.3  15%   2.3   52.38  WP_047859050.1   
3-oxoacyl-[acyl-carrier-protein] synthase, KASIII [Archangium...  27.3   27.3  15%   2.3   52.38  AKJ05528.1       
hypothetical protein [Archangium gephyra]                         26.2   26.2  34%   4.6   34.78  WP_047857612.1   


Alignments:
>UDP-N-acetylmuramoyl-tripeptide--D-alanyl-D-alanine ligase [Archangium gephyra]
Sequence ID: WP_047859686.1 Length: 470 
>UDP-N-acetylmuramoylalanyl-D-glutamyl-2,6-diaminopimelate--D-alanyl-D-alanine ligase [Archangium gephyra]
Sequence ID: AKJ06386.1 Length: 470 >UDP-N-acetylmuramoyl-tripeptide--D-alanyl-D-alanine ligase [Archangium gephyra]
Sequence ID: REG32299.1 Length: 470  
Range 1: 382 to 419

Score:29.3 bits(64), Expect:0.44, 
Method:Compositional matrix adjust., 
Identities:15/38(39%), Positives:20/38(52%), Gaps:0/38(0%)

Query  70   ELEYIKRVSALNLGEGLGIPLFGPAGRNGYAALGFGNN  107
            ELE   ++  L  G+   +  FGP  R GY A G G+N
Sbjct  382  ELEEHAQLGTLAAGKAELVAFFGPRSRKGYEAAGLGHN  419


>ketoacyl-ACP synthase III [Archangium gephyra]
Sequence ID: WP_047859050.1 Length: 323 
Range 1: 176 to 196

Score:27.3 bits(59), Expect:2.3, 
Method:Compositional matrix adjust., 
Identities:11/21(52%), Positives:13/21(61%), Gaps:0/21(0%)

Query  97   NGYAALGFGNNGRPPPDQILE  117
             G  A  FGN+G  PPD +LE
Sbjct  176  EGVLAAAFGNDGSHPPDTVLE  196


>3-oxoacyl-[acyl-carrier-protein] synthase, KASIII [Archangium gephyra]
Sequence ID: AKJ05528.1 Length: 336 
>3-oxoacyl-(acyl-carrier-protein) synthase III [Archangium gephyra]
Sequence ID: REG36212.1 Length: 336  
Range 1: 189 to 209

Score:27.3 bits(59), Expect:2.3, 
Method:Compositional matrix adjust., 
Identities:11/21(52%), Positives:13/21(61%), Gaps:0/21(0%)

Query  97   NGYAALGFGNNGRPPPDQILE  117
             G  A  FGN+G  PPD +LE
Sbjct  189  EGVLAAAFGNDGSHPPDTVLE  209


>hypothetical protein [Archangium gephyra]
Sequence ID: WP_047857612.1 Length: 174 
>Hypothetical protein AA314_05221 [Archangium gephyra]
Sequence ID: AKJ03595.1 Length: 174 >hypothetical protein ATI61_119154 [Archangium gephyra]
Sequence ID: REG22624.1 Length: 174  
Range 1: 56 to 101

Score:26.2 bits(56), Expect:4.6, 
Method:Compositional matrix adjust., 
Identities:16/46(35%), Positives:24/46(52%), Gaps:1/46(2%)

Query  84   EGLGIPLFGPAGRNGYAALGFGNNGRPPPDQ-ILELQAGAQMGHLA  128
            EG    +FG  G  GYAA      G+P P+Q I+   +  ++G +A
Sbjct  56   EGGEFRIFGQDGTGGYAAFWLVREGKPLPEQPIVFFGSEGELGVVA  101


Query #781: A0A0Q7S396_9BURK/19-166 Query ID: lcl|Query_16591 Length: 148

No significant similarity found.


Query #782: B4EMD0_BURCJ/17-159 Query ID: lcl|Query_16592 Length: 143

Sequences producing significant alignments:
                                                                  Max    Total Query   E   Per.                  
Description                                                       Score  Score cover Value Ident  Accession        
hypothetical protein DI536_29130 [Archangium gephyra]             27.7   27.7  37%   2.0   29.09  PZR06935.1       


Alignments:
>hypothetical protein DI536_29130 [Archangium gephyra]
Sequence ID: PZR06935.1 Length: 924 
Range 1: 688 to 742

Score:27.7 bits(60), Expect:2.0, 
Method:Compositional matrix adjust., 
Identities:16/55(29%), Positives:24/55(43%), Gaps:1/55(1%)

Query  70   NMIVWPDV-DRIDPCPLWQDARDFGLSVGVAQSSWAARGAFGLLSIARHADRLTP  123
            N+I +  +  ++ P P WQD   FG  VG     W ++ A  L  +     R  P
Sbjct  688  NVIAFDTIAQQLPPSPRWQDFVGFGFEVGTDYRRWRSQHAHRLRRLGLPPSRCRP  742


Query #783: A0A1A5T8P5_9RHIZ/22-171 Query ID: lcl|Query_16593 Length: 150

Sequences producing significant alignments:
                                                                  Max    Total Query   E   Per.                  
Description                                                       Score  Score cover Value Ident  Accession        
Outer membrane protein assembly factor YaeT precursor...          25.8   25.8  32%   9.3   32.65  AKJ06640.1       
BamA/TamA family outer membrane protein [Archangium gephyra]      25.8   25.8  32%   9.5   32.65  WP_053067480.1   


Alignments:
>Outer membrane protein assembly factor YaeT precursor [Archangium gephyra]
Sequence ID: AKJ06640.1 Length: 1043 
>outer membrane protein assembly factor BamA [Archangium gephyra]
Sequence ID: REG32052.1 Length: 1043  
Range 1: 373 to 415

Score:25.8 bits(55), Expect:9.3, 
Method:Compositional matrix adjust., 
Identities:16/49(33%), Positives:25/49(51%), Gaps:6/49(12%)

Query  2    SEQLFELLSEFAQNFDCPWIAYGPLAADQMVLEPGRRDTAIMWNYPDEW  50
            +E L E+L+E  ++ + P     PL AD + + PG+R        P EW
Sbjct  373  NEDLREMLTEHVRSNE-PQPTTAPLLADAVEMGPGKRHMG-----PPEW  415


>BamA/TamA family outer membrane protein [Archangium gephyra]
Sequence ID: WP_053067480.1 Length: 995 
Range 1: 325 to 367

Score:25.8 bits(55), Expect:9.5, 
Method:Compositional matrix adjust., 
Identities:16/49(33%), Positives:25/49(51%), Gaps:6/49(12%)

Query  2    SEQLFELLSEFAQNFDCPWIAYGPLAADQMVLEPGRRDTAIMWNYPDEW  50
            +E L E+L+E  ++ + P     PL AD + + PG+R        P EW
Sbjct  325  NEDLREMLTEHVRSNE-PQPTTAPLLADAVEMGPGKRHMG-----PPEW  367


Query #784: A0A176FCD4_9RHOB/15-174 Query ID: lcl|Query_16594 Length: 160

No significant similarity found.


Query #785: B2VIA5_ERWT9/22-162 Query ID: lcl|Query_16595 Length: 141

Sequences producing significant alignments:
                                                                  Max    Total Query   E   Per.                  
Description                                                       Score  Score cover Value Ident  Accession        
DUF3459 domain-containing protein [Archangium gephyra]            26.9   26.9  36%   3.1   38.89  WP_047860727.1   
DUF3459 domain-containing protein [Archangium gephyra]            26.9   26.9  36%   3.1   38.89  WP_082175697.1   
hypothetical protein DI536_22845 [Archangium gephyra]             25.8   25.8  13%   7.7   36.84  PZR09080.1       
3-oxoacyl-ACP reductase FabG [Archangium gephyra]                 25.8   25.8  25%   8.0   27.03  PZR08933.1       


Alignments:
>DUF3459 domain-containing protein [Archangium gephyra]
Sequence ID: WP_047860727.1 Length: 495 
>Periplasmic alpha-amylase [Archangium gephyra]
Sequence ID: AKJ07793.1 Length: 495  
Range 1: 75 to 126

Score:26.9 bits(58), Expect:3.1, 
Method:Composition-based stats., 
Identities:21/54(39%), Positives:28/54(51%), Gaps:4/54(7%)

Query  9    IEQQLKELE-LDFYSLFIRHPVPFTRPKTFLYSNYPQNWLEH-YWREDFYQLDP  60
            + +QL EL  L   SL+I  PV          + +P +W  H YW +DF QLDP
Sbjct  75   LREQLDELSSLGVTSLWIT-PVVKNIDGFVTGAGFP-DWGYHGYWADDFNQLDP  126


>DUF3459 domain-containing protein [Archangium gephyra]
Sequence ID: WP_082175697.1 Length: 543 
>alpha-amylase [Archangium gephyra]
Sequence ID: REG29546.1 Length: 543  
Range 1: 123 to 174

Score:26.9 bits(58), Expect:3.1, 
Method:Composition-based stats., 
Identities:21/54(39%), Positives:28/54(51%), Gaps:4/54(7%)

Query  9    IEQQLKELE-LDFYSLFIRHPVPFTRPKTFLYSNYPQNWLEH-YWREDFYQLDP  60
            + +QL EL  L   SL+I  PV          + +P +W  H YW +DF QLDP
Sbjct  123  LREQLDELSSLGVTSLWIT-PVVKNIDGFVTGAGFP-DWGYHGYWADDFNQLDP  174


>hypothetical protein DI536_22845 [Archangium gephyra]
Sequence ID: PZR09080.1 Length: 553 
Range 1: 76 to 94

Score:25.8 bits(55), Expect:7.7, 
Method:Composition-based stats., 
Identities:7/19(37%), Positives:12/19(63%), Gaps:0/19(0%)

Query  46  WLEHYWREDFYQLDPVLKI  64
           W    W +DF+ LDP++ +
Sbjct  76  WHSDEWSQDFWTLDPIVTV  94


>3-oxoacyl-ACP reductase FabG [Archangium gephyra]
Sequence ID: PZR08933.1 Length: 241 
Range 1: 51 to 87

Score:25.8 bits(55), Expect:8.0, 
Method:Compositional matrix adjust., 
Identities:10/37(27%), Positives:21/37(56%), Gaps:1/37(2%)

Query  66   SVPGKVWLWDDEDLSSGQRVFD-DARIHGIYHGISCS  101
             V  ++ ++D  D +  + V + D + HG Y+G+ C+
Sbjct  51   GVTSRLLVFDVADRAKAREVLEADIKAHGAYYGVVCN  87


Query #786: A0A1U9Z153_9RHIZ/17-161 Query ID: lcl|Query_16596 Length: 145

No significant similarity found.


Query #787: A0A0W1G776_9SPHN/14-162 Query ID: lcl|Query_16597 Length: 149

Sequences producing significant alignments:
                                                                  Max    Total Query   E   Per.                  
Description                                                       Score  Score cover Value Ident  Accession        
serine--tRNA ligase [Archangium gephyra]                          25.8   25.8  36%   8.8   31.25  PZR13531.1       
MBL fold metallo-hydrolase [Archangium gephyra]                   25.4   25.4  30%   9.9   28.89  PZR16132.1       


Alignments:
>serine--tRNA ligase [Archangium gephyra]
Sequence ID: PZR13531.1 Length: 421 
Range 1: 183 to 241

Score:25.8 bits(55), Expect:8.8, 
Method:Compositional matrix adjust., 
Identities:20/64(31%), Positives:29/64(45%), Gaps:14/64(21%)

Query  84   SRGDRQLLK---VARESGIGDGFTVPRHLPG------EATGSCSFAVAPNARIPLEMLHA  134
            +RG ++LL    V+R S  G G      LP       +  GS    + P A +P+   HA
Sbjct  183  ARGYQELLTPYLVSRTSMTGTG-----QLPKFEDDAFKTQGSQELFLIPTAEVPVTNFHA  237

Query  135  AEIV  138
             EI+
Sbjct  238  DEII  241


>MBL fold metallo-hydrolase [Archangium gephyra]
Sequence ID: PZR16132.1 Length: 304 
Range 1: 80 to 124

Score:25.4 bits(54), Expect:9.9, 
Method:Compositional matrix adjust., 
Identities:13/45(29%), Positives:21/45(46%), Gaps:0/45(0%)

Query  5    LFAALSNAADRMGFDLFALAFDRRGGGGEGASMLVHNYPDAWANV  49
            ++A+        GF +   A+DR G    GA  +   + DAWA +
Sbjct  80   VYASFQIVTPDAGFVIVDTAYDRAGFDAMGAGAVTTFHDDAWATL  124


Query #788: A0A1G4UQK8_9SPHN/19-164 Query ID: lcl|Query_16598 Length: 146

No significant similarity found.


Query #789: A0A238J5I4_9RHOB/15-159 Query ID: lcl|Query_16599 Length: 145

No significant similarity found.


Query #790: A0A0M3AXU7_9RHIZ/17-159 Query ID: lcl|Query_16600 Length: 143

No significant similarity found.


Query #791: A0A1V3YIX7_9RHIZ/21-178 Query ID: lcl|Query_16601 Length: 158

No significant similarity found.


Query #792: Q1I9N0_PSEE4/18-159 Query ID: lcl|Query_16602 Length: 142

Sequences producing significant alignments:
                                                                  Max    Total Query   E   Per.                  
Description                                                       Score  Score cover Value Ident  Accession        
ABC transporter substrate-binding protein [Archangium gephyra]    27.7   27.7  14%   1.9   57.14  WP_047861939.1   
cytochrome c, putative [Archangium gephyra]                       27.7   27.7  14%   1.9   57.14  AKJ01634.1       


Alignments:
>ABC transporter substrate-binding protein [Archangium gephyra]
Sequence ID: WP_047861939.1 Length: 499 
Range 1: 359 to 379

Score:27.7 bits(60), Expect:1.9, 
Method:Compositional matrix adjust., 
Identities:12/21(57%), Positives:14/21(66%), Gaps:0/21(0%)

Query  98   HGLQVPVFGPAGLEGAMSLGG  118
            HGL+VPVF PA L G   + G
Sbjct  359  HGLEVPVFAPASLAGPSMVAG  379


>cytochrome c, putative [Archangium gephyra]
Sequence ID: AKJ01634.1 Length: 504 
>ABC-type branched-subunit amino acid transport system substrate-binding protein [Archangium gephyra]
Sequence ID: REG34448.1 Length: 504  
Range 1: 364 to 384

Score:27.7 bits(60), Expect:1.9, 
Method:Compositional matrix adjust., 
Identities:12/21(57%), Positives:14/21(66%), Gaps:0/21(0%)

Query  98   HGLQVPVFGPAGLEGAMSLGG  118
            HGL+VPVF PA L G   + G
Sbjct  364  HGLEVPVFAPASLAGPSMVAG  384


Query #793: Q3SUZ7_NITWN/21-168 Query ID: lcl|Query_16603 Length: 148

No significant similarity found.


Query #794: A0A1I3LS65_9BRAD/24-168 Query ID: lcl|Query_16604 Length: 145

No significant similarity found.


Query #795: A0A1I0QLZ4_9RHOB/18-161 Query ID: lcl|Query_16605 Length: 144

Sequences producing significant alignments:
                                                                  Max    Total Query   E   Per.                  
Description                                                       Score  Score cover Value Ident  Accession        
diacylglyceryl transferase [Archangium gephyra]                   26.9   26.9  34%   2.8   32.65  WP_047854382.1   
hypothetical protein [Archangium gephyra]                         26.6   26.6  45%   3.7   30.77  WP_047854781.1   
Hypothetical protein AA314_01407 [Archangium gephyra]             26.2   26.2  45%   4.3   30.77  AKI99780.1       


Alignments:
>diacylglyceryl transferase [Archangium gephyra]
Sequence ID: WP_047854382.1 Length: 270 
>Prolipoprotein diacylglyceryl transferase [Archangium gephyra]
Sequence ID: AKI99228.1 Length: 270 >prolipoprotein diacylglyceryl transferase [Archangium gephyra]
Sequence ID: REG31133.1 Length: 270  
Range 1: 219 to 263

Score:26.9 bits(58), Expect:2.8, 
Method:Compositional matrix adjust., 
Identities:16/49(33%), Positives:21/49(42%), Gaps:4/49(8%)

Query  46   YVDKDYLRVDPVVLGCFQRFHPVDWKMLDWSSKAARAFRKDSIAHGIGN  94
            YVD  YL + P   GCF       + +  W +      RKDS + G G 
Sbjct  219  YVDARYLGLTPAQFGCFALVAFGLYGLAKWHAPE----RKDSPSVGTGT  263


>hypothetical protein [Archangium gephyra]
Sequence ID: WP_047854781.1 Length: 202 
>hypothetical protein ATI61_10929 [Archangium gephyra]
Sequence ID: REG27694.1 Length: 202  
Range 1: 123 to 178

Score:26.6 bits(57), Expect:3.7, 
Method:Compositional matrix adjust., 
Identities:20/65(31%), Positives:26/65(40%), Gaps:9/65(13%)

Query  9    IVSLRDTFRIDHTVYHWVSADGEQYGFGTYDPKWVQHYVDKDYLRVDPVVLGCFQRFHPV  68
            I+   D  R +  +Y W   D          P  V  Y D   LRVDP  +G    F P 
Sbjct  123  IIRCIDDARCEEVLY-WQPEDNR--------PDKVGQYRDVAGLRVDPTKIGDAHIFRPW  173

Query  69   DWKML  73
             WK++
Sbjct  174  GWKVV  178


>Hypothetical protein AA314_01407 [Archangium gephyra]
Sequence ID: AKI99780.1 Length: 159 
Range 1: 80 to 135

Score:26.2 bits(56), Expect:4.3, 
Method:Compositional matrix adjust., 
Identities:20/65(31%), Positives:26/65(40%), Gaps:9/65(13%)

Query  9    IVSLRDTFRIDHTVYHWVSADGEQYGFGTYDPKWVQHYVDKDYLRVDPVVLGCFQRFHPV  68
            I+   D  R +  +Y W   D          P  V  Y D   LRVDP  +G    F P 
Sbjct  80   IIRCIDDARCEEVLY-WQPEDNR--------PDKVGQYRDVAGLRVDPTKIGDAHIFRPW  130

Query  69   DWKML  73
             WK++
Sbjct  131  GWKVV  135


Query #796: A0A257CT53_9BURK/37-185 Query ID: lcl|Query_16606 Length: 149

No significant similarity found.


Query #797: R0EH38_CAUVI/25-166 Query ID: lcl|Query_16607 Length: 142

Sequences producing significant alignments:
                                                                  Max    Total Query   E   Per.                  
Description                                                       Score  Score cover Value Ident  Accession        
Hypothetical protein AA314_03262 [Archangium gephyra]             26.9   26.9  19%   4.0   39.29  AKJ01636.1       
hypothetical protein [Archangium gephyra]                         26.9   26.9  19%   4.0   39.29  WP_082175169.1   


Alignments:
>Hypothetical protein AA314_03262 [Archangium gephyra]
Sequence ID: AKJ01636.1 Length: 605 
Range 1: 23 to 50

Score:26.9 bits(58), Expect:4.0, 
Method:Compositional matrix adjust., 
Identities:11/28(39%), Positives:16/28(57%), Gaps:0/28(0%)

Query  54  RYVVHDPCVKLLLKSPRAFAWSDAKPFG  81
           R+V+ DP     ++  R  AW DA+P G
Sbjct  23  RFVLKDPRTGAPVRGARLLAWMDARPEG  50


>hypothetical protein [Archangium gephyra]
Sequence ID: WP_082175169.1 Length: 641 
>YVTN family beta-propeller protein [Archangium gephyra]
Sequence ID: REG34450.1 Length: 641  
Range 1: 59 to 86

Score:26.9 bits(58), Expect:4.0, 
Method:Compositional matrix adjust., 
Identities:11/28(39%), Positives:16/28(57%), Gaps:0/28(0%)

Query  54  RYVVHDPCVKLLLKSPRAFAWSDAKPFG  81
           R+V+ DP     ++  R  AW DA+P G
Sbjct  59  RFVLKDPRTGAPVRGARLLAWMDARPEG  86


Query #798: A0A160DZ29_9GAMM/16-161 Query ID: lcl|Query_16608 Length: 146

Sequences producing significant alignments:
                                                                  Max    Total Query   E   Per.                  
Description                                                       Score  Score cover Value Ident  Accession        
hypothetical protein DI536_33465 [Archangium gephyra]             28.9   28.9  17%   0.76  50.00  PZR04857.1       
NAD-dependent epimerase/dehydratase family protein [Archangium... 26.2   26.2  29%   5.5   32.73  WP_047856002.1   


Alignments:
>hypothetical protein DI536_33465 [Archangium gephyra]
Sequence ID: PZR04857.1 Length: 432 
Range 1: 71 to 96

Score:28.9 bits(63), Expect:0.76, 
Method:Compositional matrix adjust., 
Identities:13/26(50%), Positives:16/26(61%), Gaps:0/26(0%)

Query  102  IGVPVHGLGCRWGVVVVATYHPLKRR  127
            +G+PV GLG  WGVV  A    L +R
Sbjct  71   LGMPVAGLGVLWGVVAFALTFLLVQR  96


>NAD-dependent epimerase/dehydratase family protein [Archangium gephyra]
Sequence ID: WP_047856002.1 Length: 342 
>Dihydroflavonol-4-reductase [Archangium gephyra]
Sequence ID: AKJ01427.1 Length: 342 >dihydroflavonol-4-reductase [Archangium gephyra]
Sequence ID: REG34241.1 Length: 342  
Range 1: 109 to 163

Score:26.2 bits(56), Expect:5.5, 
Method:Compositional matrix adjust., 
Identities:18/55(33%), Positives:26/55(47%), Gaps:12/55(21%)

Query  29   ASTRAPYVLSEEPRSGISDH---LQLLCR---------SNEPMMAHCRQHATPLV  71
            AST     +S+E R G  D    L+++ R           +  + +CRQHA PLV
Sbjct  109  ASTSGTIAVSKEERVGTEDDGYPLEVVGRWPYYLSKIYEEKLALEYCRQHALPLV  163


Query #799: A0A1B9SL48_9RHIZ/18-165 Query ID: lcl|Query_16609 Length: 148

No significant similarity found.


Query #800: A0A0Q6QVA8_9RHIZ/26-168 Query ID: lcl|Query_16610 Length: 143

Sequences producing significant alignments:
                                                                  Max    Total Query   E   Per.                  
Description                                                       Score  Score cover Value Ident  Accession        
GAF domain-containing sensor histidine kinase [Archangium...      26.6   26.6  26%   4.1   34.21  WP_082175480.1   
AAA family ATPase [Archangium gephyra]                            26.6   26.6  26%   5.6   34.21  WP_116119812.1   
Sensory box histidine kinase [Archangium gephyra]                 26.2   26.2  26%   6.6   34.21  AKJ05073.1       


Alignments:
>GAF domain-containing sensor histidine kinase [Archangium gephyra]
Sequence ID: WP_082175480.1 Length: 577 
Range 1: 260 to 297

Score:26.6 bits(57), Expect:4.1, 
Method:Composition-based stats., 
Identities:13/38(34%), Positives:19/38(50%), Gaps:0/38(0%)

Query  82   ELAFFADAADFDIRSGISVPITLPNRGTAMLTFASSKP  119
            E  FF       +R+GI VP+T   +    + FAS+ P
Sbjct  260  EERFFELLHAVSVRTGIIVPLTARGKTLGAIMFASAAP  297


>AAA family ATPase [Archangium gephyra]
Sequence ID: WP_116119812.1 Length: 1908 
>putative ATPase [Archangium gephyra]
Sequence ID: REG35775.1 Length: 1908  
Range 1: 1591 to 1628

Score:26.6 bits(57), Expect:5.6, 
Method:Composition-based stats., 
Identities:13/38(34%), Positives:19/38(50%), Gaps:0/38(0%)

Query  82    ELAFFADAADFDIRSGISVPITLPNRGTAMLTFASSKP  119
             E  FF       +R+GI VP+T   +    + FAS+ P
Sbjct  1591  EERFFELLHAVSVRTGIIVPLTARGKTLGAIMFASAAP  1628


>Sensory box histidine kinase [Archangium gephyra]
Sequence ID: AKJ05073.1 Length: 402 
Range 1: 85 to 122

Score:26.2 bits(56), Expect:6.6, 
Method:Compositional matrix adjust., 
Identities:13/38(34%), Positives:19/38(50%), Gaps:0/38(0%)

Query  82   ELAFFADAADFDIRSGISVPITLPNRGTAMLTFASSKP  119
            E  FF       +R+GI VP+T   +    + FAS+ P
Sbjct  85   EERFFELLHAVSVRTGIIVPLTARGKTLGAIMFASAAP  122


Query #801: A0A0Q7P5N8_9RHIZ/17-159 Query ID: lcl|Query_16611 Length: 143

Sequences producing significant alignments:
                                                                  Max    Total Query   E   Per.                  
Description                                                       Score  Score cover Value Ident  Accession        
malto-oligosyltrehalose trehalohydrolase [Archangium gephyra]     26.9   26.9  25%   3.1   35.14  WP_047854836.1   
Malto-oligosyltrehalose trehalohydrolase [Archangium gephyra]     26.9   26.9  25%   3.2   35.14  AKI99863.1       


Alignments:
>malto-oligosyltrehalose trehalohydrolase [Archangium gephyra]
Sequence ID: WP_047854836.1 Length: 615 
>maltooligosyl trehalose hydrolase [Archangium gephyra]
Sequence ID: REG33423.1 Length: 615  
Range 1: 45 to 81

Score:26.9 bits(58), Expect:3.1, 
Method:Compositional matrix adjust., 
Identities:13/37(35%), Positives:18/37(48%), Gaps:0/37(0%)

Query  93   GIRSGITVPIKTANGSMSMFTLASERPAIDLDREIDA  129
            G + G TVP+    G     TLASE P +    ++D 
Sbjct  45   GQQPGATVPMVDEGGGFFSATLASEGPGVRYKLKVDG  81


>Malto-oligosyltrehalose trehalohydrolase [Archangium gephyra]
Sequence ID: AKI99863.1 Length: 592 
Range 1: 22 to 58

Score:26.9 bits(58), Expect:3.2, 
Method:Compositional matrix adjust., 
Identities:13/37(35%), Positives:18/37(48%), Gaps:0/37(0%)

Query  93   GIRSGITVPIKTANGSMSMFTLASERPAIDLDREIDA  129
            G + G TVP+    G     TLASE P +    ++D 
Sbjct  22   GQQPGATVPMVDEGGGFFSATLASEGPGVRYKLKVDG  58


Query #802: A0A147EHX6_9SPHN/17-160 Query ID: lcl|Query_16612 Length: 144

Sequences producing significant alignments:
                                                                  Max    Total Query   E   Per.                  
Description                                                       Score  Score cover Value Ident  Accession        
mevalonate kinase [Archangium gephyra]                            25.8   25.8  25%   8.7   51.35  PZR17696.1       


Alignments:
>mevalonate kinase [Archangium gephyra]
Sequence ID: PZR17696.1 Length: 298 
Range 1: 13 to 46

Score:25.8 bits(55), Expect:8.7, 
Method:Compositional matrix adjust., 
Identities:19/37(51%), Positives:22/37(59%), Gaps:4/37(10%)

Query  96   GLHGLQVPVFGHAGLTGAVSFGGR-SIESSTAARLAL  131
            G HG+   V+GHA L GA+S G R S E ST   L L
Sbjct  13   GEHGV---VYGHAALAGAISRGVRASAEPSTQPGLEL  46


Query #803: M5CLQ1_STEMA/16-157 Query ID: lcl|Query_16613 Length: 142

Sequences producing significant alignments:
                                                                  Max    Total Query   E   Per.                  
Description                                                       Score  Score cover Value Ident  Accession        
long-chain fatty acid--CoA ligase [Archangium gephyra]            30.4   30.4  21%   0.25  45.16  PZR08961.1       
ATP-binding cassette domain-containing protein [Archangium...     26.6   26.6  22%   5.3   37.50  WP_116120409.1   
ATP-binding cassette domain-containing protein [Archangium...     26.6   26.6  22%   5.5   37.50  WP_047860825.1   


Alignments:
>long-chain fatty acid--CoA ligase [Archangium gephyra]
Sequence ID: PZR08961.1 Length: 589 
Range 1: 494 to 524

Score:30.4 bits(67), Expect:0.25, 
Method:Compositional matrix adjust., 
Identities:14/31(45%), Positives:17/31(54%), Gaps:0/31(0%)

Query  67   LDSDAPFFWSKRQGVRGERYQVVKQPRGEGL  97
            LD +A   W+K  GV G   Q+VK PR   L
Sbjct  494  LDKEAITEWAKNNGVDGTYEQIVKDPRTHAL  524


>ATP-binding cassette domain-containing protein [Archangium gephyra]
Sequence ID: WP_116120409.1 Length: 953 
Range 1: 870 to 901

Score:26.6 bits(57), Expect:5.3, 
Method:Compositional matrix adjust., 
Identities:12/32(38%), Positives:16/32(50%), Gaps:0/32(0%)

Query  7    AVLHGIAAPLGYDRVLVFATGTGLERGTQRVY  38
             ++H IA  L +DRVLV   G  +E    R  
Sbjct  870  CIMHDIAETLSFDRVLVIKDGQLVEADAPRTL  901


>ATP-binding cassette domain-containing protein [Archangium gephyra]
Sequence ID: WP_047860825.1 Length: 900 
>ABC transporter, ATP-binding protein [Archangium gephyra]
Sequence ID: AKJ07927.1 Length: 900 >ATP-binding cassette subfamily B protein [Archangium gephyra]
Sequence ID: REG29674.1 Length: 900  
Range 1: 817 to 848

Score:26.6 bits(57), Expect:5.5, 
Method:Compositional matrix adjust., 
Identities:12/32(38%), Positives:16/32(50%), Gaps:0/32(0%)

Query  7    AVLHGIAAPLGYDRVLVFATGTGLERGTQRVY  38
             ++H IA  L +DRVLV   G  +E    R  
Sbjct  817  CIMHDIAETLSFDRVLVIKDGQLVEADAPRTL  848


Query #804: A0A0A3ZN91_9GAMM/12-157 Query ID: lcl|Query_16614 Length: 146

No significant similarity found.


Query #805: A0A0W1DEU7_9SPHN/18-163 Query ID: lcl|Query_16615 Length: 146

Sequences producing significant alignments:
                                                                  Max    Total Query   E   Per.                  
Description                                                       Score  Score cover Value Ident  Accession        
PAS domain S-box-containing protein [Archangium gephyra]          29.6   29.6  36%   0.44  34.55  REG14222.1       
PAS domain-containing protein [Archangium gephyra]                29.6   29.6  36%   0.53  34.55  WP_147333278.1   
Sensory box histidine kinase [Archangium gephyra]                 29.3   29.3  35%   0.57  35.19  AKJ08284.1       
PAS domain-containing protein [Archangium gephyra]                29.3   29.3  35%   0.64  35.19  WP_082175734.1   


Alignments:
>PAS domain S-box-containing protein, partial [Archangium gephyra]
Sequence ID: REG14222.1 Length: 500 
Range 1: 208 to 262

Score:29.6 bits(65), Expect:0.44, 
Method:Compositional matrix adjust., 
Identities:19/55(35%), Positives:23/55(41%), Gaps:2/55(3%)

Query  70   AFCWHEMERLLGGFTRRQARIVRE--AARHGLRNGLTVPIGVAGEPPGCCTFATR  122
               W   E L      R AR +R   AARHGL  GL VP+  +    G     +R
Sbjct  208  GLAWSSREPLWSQDVTRDARFLRADVAARHGLHGGLFVPVPGSNRMHGVLELLSR  262


>PAS domain-containing protein, partial [Archangium gephyra]
Sequence ID: WP_147333278.1 Length: 552 
Range 1: 260 to 314

Score:29.6 bits(65), Expect:0.53, 
Method:Compositional matrix adjust., 
Identities:19/55(35%), Positives:23/55(41%), Gaps:2/55(3%)

Query  70   AFCWHEMERLLGGFTRRQARIVRE--AARHGLRNGLTVPIGVAGEPPGCCTFATR  122
               W   E L      R AR +R   AARHGL  GL VP+  +    G     +R
Sbjct  260  GLAWSSREPLWSQDVTRDARFLRADVAARHGLHGGLFVPVPGSNRMHGVLELLSR  314


>Sensory box histidine kinase [Archangium gephyra]
Sequence ID: AKJ08284.1 Length: 798 
Range 1: 209 to 262

Score:29.3 bits(64), Expect:0.57, 
Method:Compositional matrix adjust., 
Identities:19/54(35%), Positives:23/54(42%), Gaps:2/54(3%)

Query  71   FCWHEMERLLGGFTRRQARIVRE--AARHGLRNGLTVPIGVAGEPPGCCTFATR  122
              W   E L      R AR +R   AARHGL  GL VP+  +    G     +R
Sbjct  209  LAWSSREPLWSQDVTRDARFLRADVAARHGLHGGLFVPVPGSNRMHGVLELLSR  262


>PAS domain-containing protein [Archangium gephyra]
Sequence ID: WP_082175734.1 Length: 850 
Range 1: 261 to 314

Score:29.3 bits(64), Expect:0.64, 
Method:Compositional matrix adjust., 
Identities:19/54(35%), Positives:23/54(42%), Gaps:2/54(3%)

Query  71   FCWHEMERLLGGFTRRQARIVRE--AARHGLRNGLTVPIGVAGEPPGCCTFATR  122
              W   E L      R AR +R   AARHGL  GL VP+  +    G     +R
Sbjct  261  LAWSSREPLWSQDVTRDARFLRADVAARHGLHGGLFVPVPGSNRMHGVLELLSR  314


Query #806: V7FNK9_9RHIZ/2-161 Query ID: lcl|Query_16616 Length: 160

No significant similarity found.


Query #807: A0A1I0GG04_9RHOB/25-142 Query ID: lcl|Query_16617 Length: 118

Sequences producing significant alignments:
                                                                  Max    Total Query   E   Per.                  
Description                                                       Score  Score cover Value Ident  Accession        
LamG domain-containing protein [Archangium gephyra]               28.1   28.1  88%   0.95  27.88  WP_047858517.1   
Hypothetical protein AA314_06439 [Archangium gephyra]             26.9   26.9  89%   2.3   27.36  AKJ04813.1       


Alignments:
>LamG domain-containing protein [Archangium gephyra]
Sequence ID: WP_047858517.1 Length: 870 
>concanavalin A-like lectin/glucanase superfamily protein [Archangium gephyra]
Sequence ID: REG37139.1 Length: 870  
Range 1: 241 to 329

Score:28.1 bits(61), Expect:0.95, 
Method:Compositional matrix adjust., 
Identities:29/104(28%), Positives:40/104(38%), Gaps:15/104(14%)

Query  6    LRFGYPHYLLNRFPKDWVEIYERERLAFGDPVASWVISQTHAIRWSELKAPDPRNVMRRA  65
            + F  PH  L R+P  W  +       FGD VA   + +  A  W + +    RNV+  A
Sbjct  241  MMFNDPHPGLKRYPMAWQRMKAATGEDFGDTVAGGNLIRA-AYPWVDHEG---RNVLYAA  296

Query  66   AQHGLVYGATFVSQYDRRRSFLSVARADREITDHEMQMLDGMLD  109
                      F      RR  +S+  AD     H    LDG L+
Sbjct  297  VG--------FTGAAGGRREAMSLVGADTGWIAHH---LDGSLN  329


>Hypothetical protein AA314_06439 [Archangium gephyra]
Sequence ID: AKJ04813.1 Length: 843 
Range 1: 212 to 302

Score:26.9 bits(58), Expect:2.3, 
Method:Composition-based stats., 
Identities:29/106(27%), Positives:40/106(37%), Gaps:15/106(14%)

Query  4    FGLRFGYPHYLLNRFPKDWVEIYERERLAFGDPVASWVISQTHAIRWSELKAPDPRNVMR  63
              + F  PH  L R+P  W  +       FGD VA   + +  A  W + +    RNV+ 
Sbjct  212  LSMMFNDPHPGLKRYPMAWQRMKAATGEDFGDTVAGGNLIRA-AYPWVDHEG---RNVLY  267

Query  64   RAAQHGLVYGATFVSQYDRRRSFLSVARADREITDHEMQMLDGMLD  109
             A          F      RR  +S+  AD     H    LDG L+
Sbjct  268  AA--------VGFTGAAGGRREAMSLVGADTGWIAHH---LDGSLN  302


Query #808: A0A258KYX3_9RHIZ/22-170 Query ID: lcl|Query_16618 Length: 149

No significant similarity found.


Query #809: A0A1I5NK81_PARPN/16-144 Query ID: lcl|Query_16619 Length: 129

No significant similarity found.


Query #810: A0A160FRC9_9BURK/21-163 Query ID: lcl|Query_16620 Length: 143

Sequences producing significant alignments:
                                                                  Max    Total Query   E   Per.                  
Description                                                       Score  Score cover Value Ident  Accession        
hypothetical protein [Archangium gephyra]                         27.3   27.3  16%   2.3   54.17  WP_082174997.1   
putative lipoprotein [Archangium gephyra]                         26.9   26.9  11%   3.0   68.75  AKI99837.1       


Alignments:
>hypothetical protein [Archangium gephyra]
Sequence ID: WP_082174997.1 Length: 452 
>HNH/ENDO VII superfamily nuclease [Archangium gephyra]
Sequence ID: REG33446.1 Length: 452  
Range 1: 221 to 242

Score:27.3 bits(59), Expect:2.3, 
Method:Composition-based stats., 
Identities:13/24(54%), Positives:15/24(62%), Gaps:2/24(8%)

Query  69   LTPAIWNDGLFANTKHLWDEAKSA  92
            L   +W  GL A T+ LWDE KSA
Sbjct  221  LGTELW--GLIAATRQLWDEVKSA  242


>putative lipoprotein [Archangium gephyra]
Sequence ID: AKI99837.1 Length: 294 
Range 1: 69 to 84

Score:26.9 bits(58), Expect:3.0, 
Method:Compositional matrix adjust., 
Identities:11/16(69%), Positives:12/16(75%), Gaps:0/16(0%)

Query  77  GLFANTKHLWDEAKSA  92
           GL A T+ LWDE KSA
Sbjct  69  GLIAATRQLWDEVKSA  84


Query #811: A0A0Q6XJ18_9BURK/8-154 Query ID: lcl|Query_16621 Length: 147

Sequences producing significant alignments:
                                                                  Max    Total Query   E   Per.                  
Description                                                       Score  Score cover Value Ident  Accession        
glycosyltransferase family 4 protein [Archangium gephyra]         28.1   28.1  42%   1.7   29.85  WP_053066442.1   


Alignments:
>glycosyltransferase family 4 protein [Archangium gephyra]
Sequence ID: WP_053066442.1 Length: 551 
>Glycosyltransferase MshA involved in mycothiol biosynthesis [Archangium gephyra]
Sequence ID: AKJ01696.1 Length: 551 >glycosyl transferase family 1 [Archangium gephyra]
Sequence ID: REG34509.1 Length: 551  
Range 1: 423 to 489

Score:28.1 bits(61), Expect:1.7, 
Method:Compositional matrix adjust., 
Identities:20/67(30%), Positives:34/67(50%), Gaps:5/67(7%)

Query  86   DVWEEQARYGYRAGIAMALHLPEGRHFMLGVERDQQV-PSDPTELT----RIVADLQLLT  140
            ++W+E A     +    A  LPEG H +LG    +Q+ PS P +LT    R++   + + 
Sbjct  423  ELWQELAGLARTSPSTRAHVLPEGNHNILGHYAAEQLEPSTPLKLTEAGSRLLTQGEFVP  482

Query  141  VHAQEAA  147
            ++ Q  A
Sbjct  483  LYGQPPA  489


Query #812: A0A1Q9A6B3_9RHIZ/1-142 Query ID: lcl|Query_16622 Length: 142

Sequences producing significant alignments:
                                                                  Max    Total Query   E   Per.                  
Description                                                       Score  Score cover Value Ident  Accession        
peptide synthase [Archangium gephyra]                             34.7   34.7  30%   0.008 37.78  PZR13624.1       
hypothetical protein [Archangium gephyra]                         25.8   25.8  42%   7.0   24.19  WP_047857789.1   


Alignments:
>peptide synthase [Archangium gephyra]
Sequence ID: PZR13624.1 Length: 542 
Range 1: 241 to 285

Score:34.7 bits(78), Expect:0.008, 
Method:Compositional matrix adjust., 
Identities:17/45(38%), Positives:26/45(57%), Gaps:2/45(4%)

Query  64   RKTPFRWKDVIDAGGLTA--NEQAVLDDAARHGIANGLTVPLMSR  106
            +  P +  + IDA G T      A+LD+  RHG+ANG+ +P + R
Sbjct  241  KADPAKLIEAIDAHGCTMMFGSPALLDNLGRHGVANGVKLPSLKR  285


>hypothetical protein [Archangium gephyra]
Sequence ID: WP_047857789.1 Length: 267 
>putative lipoprotein [Archangium gephyra]
Sequence ID: AKJ03831.1 Length: 267 >hypothetical protein ATI61_11680 [Archangium gephyra]
Sequence ID: REG23610.1 Length: 267  
Range 1: 42 to 103

Score:25.8 bits(55), Expect:7.0, 
Method:Compositional matrix adjust., 
Identities:15/62(24%), Positives:24/62(38%), Gaps:2/62(3%)

Query  70   WKDVIDAGGLTANEQAVLDDAARHGIANGLTVP--LMSRHGELAVMTVIPEDKFQAELPE  127
            W D +   G     +A      + G+         L++R GEL    +     +  E+PE
Sbjct  42   WADQLAGRGELLQAEAAYGQGCQGGVVTSCITQGQLLTRRGELEAAELPLRKAYLEEMPE  101

Query  128  AH  129
            AH
Sbjct  102  AH  103


Query #813: A0A085ASQ4_9ENTR/10-154 Query ID: lcl|Query_16623 Length: 145

Sequences producing significant alignments:
                                                                  Max    Total Query   E   Per.                  
Description                                                       Score  Score cover Value Ident  Accession        
putative lipoprotein [Archangium gephyra]                         26.6   26.6  26%   3.9   35.42  AKJ06921.1       
TIGR02269 family lipoprotein [Archangium gephyra]                 26.6   26.6  26%   4.0   35.42  WP_075336211.1   


Alignments:
>putative lipoprotein [Archangium gephyra]
Sequence ID: AKJ06921.1 Length: 260 
>putative lipoprotein (TIGR02269 family) [Archangium gephyra]
Sequence ID: REG31790.1 Length: 260  
Range 1: 93 to 139

Score:26.6 bits(57), Expect:3.9, 
Method:Compositional matrix adjust., 
Identities:17/48(35%), Positives:22/48(45%), Gaps:10/48(20%)

Query  25   VRHPVPFTRPKLSIHTTY---------PERWWSHYMAEKFHAIDPVLK  63
            V  PVP  RP    + +          PERWW H +A   +A DPV +
Sbjct  93   VFRPVPGLRPPTDSNVSTELRSPLADTPERWWGHPVAAPTYA-DPVFE  139


>TIGR02269 family lipoprotein [Archangium gephyra]
Sequence ID: WP_075336211.1 Length: 246 
Range 1: 79 to 125

Score:26.6 bits(57), Expect:4.0, 
Method:Compositional matrix adjust., 
Identities:17/48(35%), Positives:22/48(45%), Gaps:10/48(20%)

Query  25   VRHPVPFTRPKLSIHTTY---------PERWWSHYMAEKFHAIDPVLK  63
            V  PVP  RP    + +          PERWW H +A   +A DPV +
Sbjct  79   VFRPVPGLRPPTDSNVSTELRSPLADTPERWWGHPVAAPTYA-DPVFE  125


Query #814: Q5LUD4_RUEPO/13-172 Query ID: lcl|Query_16624 Length: 160

Sequences producing significant alignments:
                                                                  Max    Total Query   E   Per.                  
Description                                                       Score  Score cover Value Ident  Accession        
TIGR02265 family protein [Archangium gephyra]                     30.8   30.8  43%   0.17  28.21  WP_047859309.1   
hypothetical protein DI536_23150 [Archangium gephyra]             27.7   27.7  24%   2.9   43.59  PZR09133.1       


Alignments:
>TIGR02265 family protein [Archangium gephyra]
Sequence ID: WP_047859309.1 Length: 193 
>Hypothetical protein AA314_07509 [Archangium gephyra]
Sequence ID: AKJ05883.1 Length: 193 >uncharacterized protein (TIGR02265 family) [Archangium gephyra]
Sequence ID: REG27362.1 Length: 193  
Range 1: 68 to 145

Score:30.8 bits(68), Expect:0.17, 
Method:Compositional matrix adjust., 
Identities:22/78(28%), Positives:36/78(46%), Gaps:9/78(11%)

Query  9    LVDALAPFGFERVNYGLTRGLSGASIGDPHDVYIRS-------THSPDRVRAHHETGH--  59
            + DAL+P    +    + R  +  ++  PH V+IR        +HSP+  R ++  G   
Sbjct  68   IADALSPRDRNKAFVEMGRASAEENLNGPHHVFIRKGDPHFLLSHSPEIYRLYYAVGSRT  127

Query  60   YLRTAEYRWVLENVGAVS  77
            Y +T     V+  VGA S
Sbjct  128  YEKTGPRSAVVRTVGAES  145


>hypothetical protein DI536_23150 [Archangium gephyra]
Sequence ID: PZR09133.1 Length: 1027 
Range 1: 729 to 767

Score:27.7 bits(60), Expect:2.9, 
Method:Compositional matrix adjust., 
Identities:17/39(44%), Positives:20/39(51%), Gaps:0/39(0%)

Query  72   NVGAVSWGWVARERAAGRLSDSECAAMDALQARRRRAGI  110
            NVGA S  +    R  GRL D+E A   AL+ RR   G 
Sbjct  729  NVGAASHNYAVALRRLGRLRDAEAAFSRALKVRRAALGF  767


Query #815: A0A238JY86_9RHOB/17-176 Query ID: lcl|Query_16625 Length: 160

Sequences producing significant alignments:
                                                                  Max    Total Query   E   Per.                  
Description                                                       Score  Score cover Value Ident  Accession        
adenosylhomocysteinase [Archangium gephyra]                       27.7   27.7  19%   2.6   40.62  WP_082175680.1   


Alignments:
>adenosylhomocysteinase [Archangium gephyra]
Sequence ID: WP_082175680.1 Length: 435 
>Adenosylhomocysteinase [Archangium gephyra]
Sequence ID: AKJ07582.1 Length: 435 >adenosylhomocysteinase [Archangium gephyra]
Sequence ID: REG29340.1 Length: 435  
Range 1: 131 to 162

Score:27.7 bits(60), Expect:2.6, 
Method:Compositional matrix adjust., 
Identities:13/32(41%), Positives:20/32(62%), Gaps:1/32(3%)

Query  126  SLTTRPEMTQDD-ADAIWAKHGQDIVLLNNVV  156
            +L TRP++T DD AD +   H +   LL +V+
Sbjct  131  ALNTRPQLTMDDGADVVGVLHNERTELLEHVI  162


Query #816: W6RD88_9RHIZ/13-159 Query ID: lcl|Query_16626 Length: 147

No significant similarity found.


Query #817: A0A1Q9AH41_9RHIZ/22-168 Query ID: lcl|Query_16627 Length: 147

Sequences producing significant alignments:
                                                                  Max    Total Query   E   Per.                  
Description                                                       Score  Score cover Value Ident  Accession        
OmpA family protein [Archangium gephyra]                          28.9   28.9  33%   0.93  32.69  WP_116120389.1   
OmpA family protein [Archangium gephyra]                          28.9   28.9  33%   0.95  32.69  WP_053067256.1   
hypothetical protein [Archangium gephyra]                         26.9   26.9  19%   3.9   46.43  WP_075336048.1   
alpha/beta hydrolase [Archangium gephyra]                         26.2   26.2  21%   6.3   34.88  PZR13288.1       


Alignments:
>OmpA family protein [Archangium gephyra]
Sequence ID: WP_116120389.1 Length: 1159 
Range 1: 269 to 320

Score:28.9 bits(63), Expect:0.93, 
Method:Compositional matrix adjust., 
Identities:17/52(33%), Positives:25/52(48%), Gaps:3/52(5%)

Query  75   FDIGLLPRKDEKSDAALEFFAHARLK---RGIYIPVHDARGQCGVVGFGGDR  123
            +++   P +D K    L+  A A +    RG Y+P H    + GVV F GD 
Sbjct  269  YELDSEPMRDLKLYDGLDPVAGADITVNLRGFYVPEHANEAKLGVVAFDGDE  320


>OmpA family protein [Archangium gephyra]
Sequence ID: WP_053067256.1 Length: 1139 
>internalin, putative [Archangium gephyra]
Sequence ID: AKJ07812.1 Length: 1139 >putative repeat protein (TIGR01451 family)/fimbrial isopeptide formation D2 family protein [Archangium gephyra]
Sequence ID: REG29564.1 Length: 1139  
Range 1: 249 to 300

Score:28.9 bits(63), Expect:0.95, 
Method:Compositional matrix adjust., 
Identities:17/52(33%), Positives:25/52(48%), Gaps:3/52(5%)

Query  75   FDIGLLPRKDEKSDAALEFFAHARLK---RGIYIPVHDARGQCGVVGFGGDR  123
            +++   P +D K    L+  A A +    RG Y+P H    + GVV F GD 
Sbjct  249  YELDSEPMRDLKLYDGLDPVAGADITVNLRGFYVPEHANEAKLGVVAFDGDE  300


>hypothetical protein [Archangium gephyra]
Sequence ID: WP_075336048.1 Length: 299 
>PIN domain-containing protein [Archangium gephyra]
Sequence ID: REG32309.1 Length: 299  
Range 1: 50 to 75

Score:26.9 bits(58), Expect:3.9, 
Method:Compositional matrix adjust., 
Identities:13/28(46%), Positives:17/28(60%), Gaps:2/28(7%)

Query  113  QCGVVGFGGDREPVSHEEMKILTFTAAD  140
            Q  + GFGG R+P SH  +K L  TA +
Sbjct  50   QLEIAGFGGKRQPASH--LKDLVATAIE  75


>alpha/beta hydrolase [Archangium gephyra]
Sequence ID: PZR13288.1 Length: 293 
Range 1: 111 to 153

Score:26.2 bits(56), Expect:6.3, 
Method:Compositional matrix adjust., 
Identities:15/43(35%), Positives:21/43(48%), Gaps:12/43(27%)

Query  2    EADIFTTLQSLVMAHR------------FRHFLVMALPGATVR  32
            E   FTTL ++ + HR             RHF+++ LPGA  R
Sbjct  111  EPTRFTTLTTVGIPHRAAVKPSPGLAWALRHFVMLQLPGAEAR  153


Query #818: A0A0F5FF57_9RHIZ/1-137 Query ID: lcl|Query_16628 Length: 137

No significant similarity found.


Query #819: A0A0P0ADE2_9RHOB/1-133 Query ID: lcl|Query_16629 Length: 133

No significant similarity found.


Query #820: A0A068YY07_9GAMM/12-157 Query ID: lcl|Query_16630 Length: 146

No significant similarity found.


Query #821: A0A1S9AM89_9BURK/6-153 Query ID: lcl|Query_16631 Length: 148

No significant similarity found.


Query #822: A0A0L0APN5_9ENTR/22-165 Query ID: lcl|Query_16632 Length: 144

Sequences producing significant alignments:
                                                                  Max    Total Query   E   Per.                  
Description                                                       Score  Score cover Value Ident  Accession        
hypothetical protein DI536_04275 [Archangium gephyra]             26.9   26.9  18%   3.2   44.44  PZR17536.1       


Alignments:
>hypothetical protein DI536_04275 [Archangium gephyra]
Sequence ID: PZR17536.1 Length: 441 
Range 1: 292 to 318

Score:26.9 bits(58), Expect:3.2, 
Method:Composition-based stats., 
Identities:12/27(44%), Positives:17/27(62%), Gaps:0/27(0%)

Query  92   HGLRGGLTHCAVLPNRATGFLSVANQL  118
            HG+RGG T  A+      GF+S A++L
Sbjct  292  HGVRGGGTLHALATTSTPGFMSAADKL  318


Query #823: A0A0D6B4D1_RHOSU/19-136 Query ID: lcl|Query_16633 Length: 118

No significant similarity found.


Query #824: A0A0D1EH26_9RHOB/18-176 Query ID: lcl|Query_16634 Length: 159

No significant similarity found.


Query #825: LUXS_VIBF1/21-160 Query ID: lcl|Query_16635 Length: 140

No significant similarity found.


Query #826: D5AUC9_RHOCB/13-172 Query ID: lcl|Query_16636 Length: 160

No significant similarity found.


Query #827: A0A1X9YIN8_9SPHN/29-174 Query ID: lcl|Query_16637 Length: 146

No significant similarity found.


Query #828: A0A017H872_9RHOB/19-154 Query ID: lcl|Query_16638 Length: 136

Sequences producing significant alignments:
                                                                  Max    Total Query   E   Per.                  
Description                                                       Score  Score cover Value Ident  Accession        
NAD(P)-dependent oxidoreductase [Archangium gephyra]              27.7   27.7  19%   1.8   40.74  PZR16808.1       
Hypothetical protein AA314_00233 [Archangium gephyra]             25.4   25.4  16%   9.1   43.48  AKI98606.1       
hypothetical protein [Archangium gephyra]                         25.4   25.4  16%   9.1   43.48  WP_047853925.1   


Alignments:
>NAD(P)-dependent oxidoreductase [Archangium gephyra]
Sequence ID: PZR16808.1 Length: 281 
Range 1: 30 to 56

Score:27.7 bits(60), Expect:1.8, 
Method:Compositional matrix adjust., 
Identities:11/27(41%), Positives:18/27(66%), Gaps:1/27(3%)

Query  51  MRDPTVRWAIGNHGA-IRWSDFDEPEE  76
           +R P    A+ + GA +RW+D+D+PE 
Sbjct  30  VRTPEKAQALSSLGAEVRWADYDKPES  56


>Hypothetical protein AA314_00233 [Archangium gephyra]
Sequence ID: AKI98606.1 Length: 374 
Range 1: 287 to 309

Score:25.4 bits(54), Expect:9.1, 
Method:Compositional matrix adjust., 
Identities:10/23(43%), Positives:16/23(69%), Gaps:0/23(0%)

Query  38   AEWLEIYGREGLLMRDPTVRWAI  60
            A+ LE+YG+   + +D  VRWA+
Sbjct  287  AQALELYGKNFQIEKDLCVRWAL  309


>hypothetical protein [Archangium gephyra]
Sequence ID: WP_047853925.1 Length: 404 
>hypothetical protein ATI61_1066 [Archangium gephyra]
Sequence ID: REG30537.1 Length: 404  
Range 1: 317 to 339

Score:25.4 bits(54), Expect:9.1, 
Method:Compositional matrix adjust., 
Identities:10/23(43%), Positives:16/23(69%), Gaps:0/23(0%)

Query  38   AEWLEIYGREGLLMRDPTVRWAI  60
            A+ LE+YG+   + +D  VRWA+
Sbjct  317  AQALELYGKNFQIEKDLCVRWAL  339


Query #829: A4BSD3_9GAMM/19-168 Query ID: lcl|Query_16639 Length: 150

No significant similarity found.


Query #830: A0A285CL09_9RHOB/47-153 Query ID: lcl|Query_16640 Length: 107

Sequences producing significant alignments:
                                                                  Max    Total Query   E   Per.                  
Description                                                       Score  Score cover Value Ident  Accession        
hypothetical protein DI536_02260 [Archangium gephyra]             30.0   30.0  67%   0.16  34.72  PZR18722.1       
hypothetical protein DI536_11675 [Archangium gephyra]             27.3   27.3  84%   1.4   25.00  PZR13975.1       


Alignments:
>hypothetical protein DI536_02260 [Archangium gephyra]
Sequence ID: PZR18722.1 Length: 1039 
Range 1: 56 to 120

Score:30.0 bits(66), Expect:0.16, 
Method:Compositional matrix adjust., 
Identities:25/72(35%), Positives:33/72(45%), Gaps:7/72(9%)

Query  4    DELNTFPETFVDLYTARGLALQDPLMRWTLTNLGARRWSEIDIADPLGVMARYRQFGLRF  63
            DEL+ F  TFVDL T   LA    +      N  A      +IA   GV++   Q   R 
Sbjct  56   DELDAFNATFVDLATL--LASVSSVQLAAQPNAPAE-----EIARARGVLSGVTQRDHRI  108

Query  64   GAAICLPGRGTV  75
             + + + GRGTV
Sbjct  109  ASVMLVDGRGTV  120


>hypothetical protein DI536_11675 [Archangium gephyra]
Sequence ID: PZR13975.1 Length: 400 
Range 1: 206 to 300

Score:27.3 bits(59), Expect:1.4, 
Method:Compositional matrix adjust., 
Identities:25/100(25%), Positives:40/100(40%), Gaps:15/100(15%)

Query  14   VDLYTARGLALQDPLMRWTLTNLGARRWSEIDIADPLGVMARYRQFG----------LRF  63
            VD  +A    +  PL  W      A  +S   +  P+G+ A + Q G          L  
Sbjct  206  VDPVSALQAIIWAPLSEWL-----AFSYSFYALLYPIGLAAIFMQKGRPALREGVTALSL  260

Query  64   GAAICLPGRGTVPKKSFGIFARTDREFTDAEMQQLREMLV  103
            G AIC  G   +P K   +    D       +++++EML+
Sbjct  261  GLAICYVGYALLPVKGPALSQHFDVSLDLYFVKEVKEMLM  300


Query #831: A0A0Q5E477_9RHIZ/57-139 Query ID: lcl|Query_16641 Length: 83

Sequences producing significant alignments:
                                                                  Max    Total Query   E   Per.                  
Description                                                       Score  Score cover Value Ident  Accession        
hypothetical protein [Archangium gephyra]                         24.3   24.3  89%   8.2   27.85  WP_047859534.1   


Alignments:
>hypothetical protein [Archangium gephyra]
Sequence ID: WP_047859534.1 Length: 208 
>Argininosuccinate lyase [Archangium gephyra]
Sequence ID: AKJ06184.1 Length: 208 >hypothetical protein ATI61_11073 [Archangium gephyra]
Sequence ID: REG27066.1 Length: 208  
Range 1: 24 to 97

Score:24.3 bits(51), Expect:8.2, 
Method:Compositional matrix adjust., 
Identities:22/79(28%), Positives:34/79(43%), Gaps:10/79(12%)

Query  10  PLRWDMEELEEQCVLATAVVAA---FRAHSHIRGVSFPALGISGAPRLIGF--AGDRPHL  64
           P+ W +E LE++     A VA     +   + RG +F A  +    + +G+  A D P L
Sbjct  24  PVLWQLERLEQEKSRLRAEVAQELMLQGDVYFRGYAF-APALEAYEKSLGYVRAEDSPEL  82

Query  65  DVDEVERLNVFMVHAHEQL  83
                 RL V     H +L
Sbjct  83  WA----RLQVNRARTHREL  97


Query #832: B2TEY3_PARPJ/9-155 Query ID: lcl|Query_16642 Length: 147

Sequences producing significant alignments:
                                                                  Max    Total Query   E   Per.                  
Description                                                       Score  Score cover Value Ident  Accession        
pullulanase-type alpha-1,6-glucosidase [Archangium gephyra]       28.1   28.1  32%   1.8   34.48  WP_082175696.1   
hypothetical protein ATI61_1187 [Archangium gephyra]              25.8   25.8  51%   7.6   22.50  REG22804.1       
hypothetical protein [Archangium gephyra]                         25.8   25.8  51%   7.8   22.50  WP_047857419.1   


Alignments:
>pullulanase-type alpha-1,6-glucosidase [Archangium gephyra]
Sequence ID: WP_082175696.1 Length: 1148 
>Neopullulanase [Archangium gephyra]
Sequence ID: AKJ07784.1 Length: 1148 >pullulanase-type alpha-1,6-glucosidase [Archangium gephyra]
Sequence ID: REG29537.1 Length: 1148  
Range 1: 245 to 301

Score:28.1 bits(61), Expect:1.8, 
Method:Compositional matrix adjust., 
Identities:20/58(34%), Positives:30/58(51%), Gaps:11/58(18%)

Query  63   AHCATRATPLIWSPDIFKTAPQLSMYEEAR------AHGLRSGITLPIH----GPNQE  110
            AH  +R T L+WSP  F  APQL ++ +A       + G+  G +L +     GP+ E
Sbjct  245  AHWVSRDT-LLWSPLEFPEAPQLKLHHDATGAMVLGSTGIEGGESLSLEVDPAGPSAE  301


>hypothetical protein ATI61_1187 [Archangium gephyra]
Sequence ID: REG22804.1 Length: 359 
Range 1: 254 to 333

Score:25.8 bits(55), Expect:7.6, 
Method:Compositional matrix adjust., 
Identities:18/80(23%), Positives:34/80(42%), Gaps:5/80(6%)

Query  1    DEAEWFGAIAGLAETW-GFDKLLIAMLP--RPTIRLEDAYVRSTYSPTWRRTYD--EQGL  55
            D+  +      L   W GF  ++  +L   +P ++LE     +    TW++ YD  + G 
Sbjct  254  DQTAYKTGTTALKGRWVGFKSIMKNVLSNGKPAVKLELWLNENADKVTWKKVYDTLDSGQ  313

Query  56   VHIDPTVAHCATRATPLIWS  75
            +  + T    +  A P+ W 
Sbjct  314  MGGNSTNCGGSVDAMPITWG  333


>hypothetical protein [Archangium gephyra]
Sequence ID: WP_047857419.1 Length: 354 
>F5/8 type C domain protein [Archangium gephyra]
Sequence ID: AKJ03328.1 Length: 354  
Range 1: 249 to 328

Score:25.8 bits(55), Expect:7.8, 
Method:Compositional matrix adjust., 
Identities:18/80(23%), Positives:34/80(42%), Gaps:5/80(6%)

Query  1    DEAEWFGAIAGLAETW-GFDKLLIAMLP--RPTIRLEDAYVRSTYSPTWRRTYD--EQGL  55
            D+  +      L   W GF  ++  +L   +P ++LE     +    TW++ YD  + G 
Sbjct  249  DQTAYKTGTTALKGRWVGFKSIMKNVLSNGKPAVKLELWLNENADKVTWKKVYDTLDSGQ  308

Query  56   VHIDPTVAHCATRATPLIWS  75
            +  + T    +  A P+ W 
Sbjct  309  MGGNSTNCGGSVDAMPITWG  328


Query #833: F2LRG9_BURGS/117-268 Query ID: lcl|Query_16643 Length: 152

No significant similarity found.


Query #834: A0A1N7KGC1_9RHOB/12-136 Query ID: lcl|Query_16644 Length: 125

No significant similarity found.


Query #835: A0A083ZUN2_9GAMM/22-167 Query ID: lcl|Query_16645 Length: 146

No significant similarity found.


Query #836: B6A4M8_RHILW/17-176 Query ID: lcl|Query_16646 Length: 160

No significant similarity found.


Query #837: A0A0F4QY78_9GAMM/19-155 Query ID: lcl|Query_16647 Length: 137

No significant similarity found.


Query #838: A0A1Y5RI36_9RHOB/13-172 Query ID: lcl|Query_16648 Length: 160

Sequences producing significant alignments:
                                                                  Max    Total Query   E   Per.                  
Description                                                       Score  Score cover Value Ident  Accession        
hypothetical protein DI536_19840 [Archangium gephyra]             26.2   26.2  9%    7.5   60.00  PZR10498.1       


Alignments:
>hypothetical protein DI536_19840 [Archangium gephyra]
Sequence ID: PZR10498.1 Length: 782 
Range 1: 278 to 292

Score:26.2 bits(56), Expect:7.5, 
Method:Compositional matrix adjust., 
Identities:9/15(60%), Positives:12/15(80%), Gaps:0/15(0%)

Query  50   YLEEFVHNGMYFHAP  64
            YL EF+ +G+YF AP
Sbjct  278  YLSEFLEHGVYFRAP  292


Query #839: A0A1S1TC60_9RHIZ/95-185 Query ID: lcl|Query_16649 Length: 91

No significant similarity found.


Query #840: A0A1H2YWC3_9RHOB/17-166 Query ID: lcl|Query_16650 Length: 150

No significant similarity found.


Query #841: A0A078L4R8_9GAMM/13-164 Query ID: lcl|Query_16651 Length: 152

No significant similarity found.


Query #842: A0A0V2FE12_CAUVI/17-176 Query ID: lcl|Query_16652 Length: 160

Sequences producing significant alignments:
                                                                  Max    Total Query   E   Per.                  
Description                                                       Score  Score cover Value Ident  Accession        
Sensory box histidine kinase [Archangium gephyra]                 26.6   26.6  16%   6.8   44.44  AKI99365.1       
hypothetical protein [Archangium gephyra]                         26.6   26.6  16%   6.8   44.44  WP_082174958.1   


Alignments:
>Sensory box histidine kinase [Archangium gephyra]
Sequence ID: AKI99365.1 Length: 700 
Range 1: 130 to 156

Score:26.6 bits(57), Expect:6.8, 
Method:Compositional matrix adjust., 
Identities:12/27(44%), Positives:17/27(62%), Gaps:0/27(0%)

Query  109  VRGGVIAPIQDSTAGPAFVNFFGPAPL  135
            V GG+++P+  +T G   V  FGPA L
Sbjct  130  VAGGLLSPVPSATLGMGAVALFGPASL  156


>hypothetical protein [Archangium gephyra]
Sequence ID: WP_082174958.1 Length: 710 
>signal transduction histidine kinase [Archangium gephyra]
Sequence ID: REG28088.1 Length: 710  
Range 1: 140 to 166

Score:26.6 bits(57), Expect:6.8, 
Method:Compositional matrix adjust., 
Identities:12/27(44%), Positives:17/27(62%), Gaps:0/27(0%)

Query  109  VRGGVIAPIQDSTAGPAFVNFFGPAPL  135
            V GG+++P+  +T G   V  FGPA L
Sbjct  140  VAGGLLSPVPSATLGMGAVALFGPASL  166


Query #843: A0A1I4G442_9RHOB/17-160 Query ID: lcl|Query_16653 Length: 144

Sequences producing significant alignments:
                                                                  Max    Total Query   E   Per.                  
Description                                                       Score  Score cover Value Ident  Accession        
hypothetical protein [Archangium gephyra]                         25.4   25.4  47%   7.3   26.09  WP_082176023.1   
Hypothetical protein AA314_08489 [Archangium gephyra]             25.4   25.4  34%   9.2   28.00  AKJ06863.1       


Alignments:
>hypothetical protein [Archangium gephyra]
Sequence ID: WP_082176023.1 Length: 132 
Range 1: 65 to 125

Score:25.4 bits(54), Expect:7.3, 
Method:Compositional matrix adjust., 
Identities:18/69(26%), Positives:30/69(43%), Gaps:9/69(13%)

Query  22   VYHWVSVDGEQYGFGTYDPGWAQRYQDMEYIRVDPVVSGCFQRFHPVDWKRMDWSSKAAR  81
            V++W   DG     G         Y+++  ++VDP  +G    F P  WK +   S+  +
Sbjct  65   VFYWQPEDGRPEKLG--------EYKNVRGLKVDPTKAGDAHIFRPWGWKVVLIVSEYVK  116

Query  82   -AFRADSIA  89
             A  A+ I 
Sbjct  117  QAMEAEGIT  125


>Hypothetical protein AA314_08489 [Archangium gephyra]
Sequence ID: AKJ06863.1 Length: 194 
>hypothetical protein ATI61_105171 [Archangium gephyra]
Sequence ID: REG31844.1 Length: 194  
Range 1: 127 to 168

Score:25.4 bits(54), Expect:9.2, 
Method:Compositional matrix adjust., 
Identities:14/50(28%), Positives:22/50(44%), Gaps:8/50(16%)

Query  22   VYHWVSVDGEQYGFGTYDPGWAQRYQDMEYIRVDPVVSGCFQRFHPVDWK  71
            V++W   DG     G         Y+++  ++VDP  +G    F P  WK
Sbjct  127  VFYWQPEDGRPEKLG--------EYKNVRGLKVDPTKAGDAHIFRPWGWK  168


Query #844: A0A1I3F0H1_9RHOB/22-162 Query ID: lcl|Query_16654 Length: 141

Sequences producing significant alignments:
                                                                  Max    Total Query   E   Per.                  
Description                                                       Score  Score cover Value Ident  Accession        
ABC transporter substrate-binding protein [Archangium gephyra]    27.7   27.7  14%   2.0   57.14  WP_047861939.1   
cytochrome c, putative [Archangium gephyra]                       27.7   27.7  14%   2.0   57.14  AKJ01634.1       
hypothetical protein [Archangium gephyra]                         27.3   27.3  26%   2.2   40.54  WP_116120137.1   
Hypothetical protein AA314_02091 [Archangium gephyra]             27.3   27.3  26%   2.4   40.54  AKJ00465.1       
hypothetical protein [Archangium gephyra]                         27.3   27.3  26%   2.4   40.54  WP_047855288.1   


Alignments:
>ABC transporter substrate-binding protein [Archangium gephyra]
Sequence ID: WP_047861939.1 Length: 499 
Range 1: 359 to 379

Score:27.7 bits(60), Expect:2.0, 
Method:Compositional matrix adjust., 
Identities:12/21(57%), Positives:14/21(66%), Gaps:0/21(0%)

Query  97   HGLQVPVFGPAGLEGAMSLGG  117
            HGL+VPVF PA L G   + G
Sbjct  359  HGLEVPVFAPASLAGPSMVAG  379


>cytochrome c, putative [Archangium gephyra]
Sequence ID: AKJ01634.1 Length: 504 
>ABC-type branched-subunit amino acid transport system substrate-binding protein [Archangium gephyra]
Sequence ID: REG34448.1 Length: 504  
Range 1: 364 to 384

Score:27.7 bits(60), Expect:2.0, 
Method:Compositional matrix adjust., 
Identities:12/21(57%), Positives:14/21(66%), Gaps:0/21(0%)

Query  97   HGLQVPVFGPAGLEGAMSLGG  117
            HGL+VPVF PA L G   + G
Sbjct  364  HGLEVPVFAPASLAGPSMVAG  384


>hypothetical protein [Archangium gephyra]
Sequence ID: WP_116120137.1 Length: 488 
Range 1: 350 to 381

Score:27.3 bits(59), Expect:2.2, 
Method:Compositional matrix adjust., 
Identities:15/37(41%), Positives:22/37(59%), Gaps:5/37(13%)

Query  96   IHGLQVPVFGPAGLEGAMSLGGTRIDASPQARLALGI  132
            + G++VPV GP       SLGGT  D +P+A   +G+
Sbjct  350  VAGVEVPVRGPT-----YSLGGTEADGTPKAYSFVGL  381


>Hypothetical protein AA314_02091 [Archangium gephyra]
Sequence ID: AKJ00465.1 Length: 506 
Range 1: 368 to 399

Score:27.3 bits(59), Expect:2.4, 
Method:Compositional matrix adjust., 
Identities:15/37(41%), Positives:22/37(59%), Gaps:5/37(13%)

Query  96   IHGLQVPVFGPAGLEGAMSLGGTRIDASPQARLALGI  132
            + G++VPV GP       SLGGT  D +P+A   +G+
Sbjct  368  VAGVEVPVRGPT-----YSLGGTEADGTPKAYSFVGL  399


>hypothetical protein [Archangium gephyra]
Sequence ID: WP_047855288.1 Length: 505 
>hypothetical protein ATI61_104128 [Archangium gephyra]
Sequence ID: REG32838.1 Length: 505  
Range 1: 367 to 398

Score:27.3 bits(59), Expect:2.4, 
Method:Compositional matrix adjust., 
Identities:15/37(41%), Positives:22/37(59%), Gaps:5/37(13%)

Query  96   IHGLQVPVFGPAGLEGAMSLGGTRIDASPQARLALGI  132
            + G++VPV GP       SLGGT  D +P+A   +G+
Sbjct  367  VAGVEVPVRGPT-----YSLGGTEADGTPKAYSFVGL  398


Query #845: A0A1I6ZAU6_9BURK/100-254 Query ID: lcl|Query_16655 Length: 155

Sequences producing significant alignments:
                                                                  Max    Total Query   E   Per.                  
Description                                                       Score  Score cover Value Ident  Accession        
DUF1549 domain-containing protein [Archangium gephyra]            25.8   25.8  26%   9.7   30.23  WP_047854846.1   
Hypothetical protein AA314_01503 [Archangium gephyra]             25.8   25.8  26%   9.8   30.23  AKI99876.1       


Alignments:
>DUF1549 domain-containing protein [Archangium gephyra]
Sequence ID: WP_047854846.1 Length: 609 
>uncharacterized protein DUF1549 [Archangium gephyra]
Sequence ID: REG33410.1 Length: 609  
Range 1: 359 to 401

Score:25.8 bits(55), Expect:9.7, 
Method:Compositional matrix adjust., 
Identities:13/43(30%), Positives:21/43(48%), Gaps:2/43(4%)

Query  53   ERYFELDPRVALASPTGMP--FLWNTADMRADLPRAQMRSERL  93
            ER +  DPR  L +P G+P   +       +  PR ++R+ R 
Sbjct  359  ERTYSYDPRTTLEAPKGLPTAGVLTMIGAMSSFPRERVRAARF  401


>Hypothetical protein AA314_01503 [Archangium gephyra]
Sequence ID: AKI99876.1 Length: 598 
Range 1: 348 to 390

Score:25.8 bits(55), Expect:9.8, 
Method:Compositional matrix adjust., 
Identities:13/43(30%), Positives:21/43(48%), Gaps:2/43(4%)

Query  53   ERYFELDPRVALASPTGMP--FLWNTADMRADLPRAQMRSERL  93
            ER +  DPR  L +P G+P   +       +  PR ++R+ R 
Sbjct  348  ERTYSYDPRTTLEAPKGLPTAGVLTMIGAMSSFPRERVRAARF  390


Query #846: A0A1H9WQ11_9RHOB/23-154 Query ID: lcl|Query_16656 Length: 132

No significant similarity found.


Query #847: A0A0N1A3Y0_9RHIZ/23-167 Query ID: lcl|Query_16657 Length: 145

No significant similarity found.


Query #848: M4SB41_9SPHN/27-171 Query ID: lcl|Query_16658 Length: 145

Sequences producing significant alignments:
                                                                  Max    Total Query   E   Per.                  
Description                                                       Score  Score cover Value Ident  Accession        
hypothetical protein [Archangium gephyra]                         29.3   29.3  52%   0.59  26.32  WP_047855187.1   
Hypothetical protein AA314_01961 [Archangium gephyra]             29.3   29.3  52%   0.63  26.32  AKJ00335.1       


Alignments:
>hypothetical protein [Archangium gephyra]
Sequence ID: WP_047855187.1 Length: 615 
>hypothetical protein ATI61_104256 [Archangium gephyra]
Sequence ID: REG32966.1 Length: 615  
Range 1: 335 to 409

Score:29.3 bits(64), Expect:0.59, 
Method:Compositional matrix adjust., 
Identities:20/76(26%), Positives:31/76(40%), Gaps:1/76(1%)

Query  30   RGCGESLFLTTYPSAWLEEVLAERHYVEDPIHAACARTPSGLAWDRVGDVLELSSRQRSI  89
            +G G  +F+  Y      + LA       P  ++    P G  WD+V DV   S  +   
Sbjct  335  QGGGAQVFMWNYTRTGCAKPLACPRIFH-PGESSTTTEPCGKCWDKVYDVSSCSGAKSKE  393

Query  90   LKRARDHDLAAGYSLP  105
            +++  D  L A   LP
Sbjct  394  VRKLDDVSLTAPIPLP  409


>Hypothetical protein AA314_01961 [Archangium gephyra]
Sequence ID: AKJ00335.1 Length: 611 
Range 1: 331 to 405

Score:29.3 bits(64), Expect:0.63, 
Method:Compositional matrix adjust., 
Identities:20/76(26%), Positives:31/76(40%), Gaps:1/76(1%)

Query  30   RGCGESLFLTTYPSAWLEEVLAERHYVEDPIHAACARTPSGLAWDRVGDVLELSSRQRSI  89
            +G G  +F+  Y      + LA       P  ++    P G  WD+V DV   S  +   
Sbjct  331  QGGGAQVFMWNYTRTGCAKPLACPRIFH-PGESSTTTEPCGKCWDKVYDVSSCSGAKSKE  389

Query  90   LKRARDHDLAAGYSLP  105
            +++  D  L A   LP
Sbjct  390  VRKLDDVSLTAPIPLP  405


Query #849: A0A1B1PKG1_9RHOB/17-176 Query ID: lcl|Query_16659 Length: 160

No significant similarity found.


Query #850: B3PCB5_CELJU/15-163 Query ID: lcl|Query_16660 Length: 149

No significant similarity found.


Query #851: A0A1C1Z076_9RHIZ/16-162 Query ID: lcl|Query_16661 Length: 147

No significant similarity found.


Query #852: A0A0F7PSV3_9RHIZ/19-166 Query ID: lcl|Query_16662 Length: 148

Sequences producing significant alignments:
                                                                  Max    Total Query   E   Per.                  
Description                                                       Score  Score cover Value Ident  Accession        
methyltransferase [Archangium gephyra]                            26.2   26.2  53%   5.3   27.17  WP_047856991.1   


Alignments:
>methyltransferase [Archangium gephyra]
Sequence ID: WP_047856991.1 Length: 282 
>tRNA-guanine transglycosylase [Archangium gephyra]
Sequence ID: AKJ02741.1 Length: 282 >tRNA U34 5-methylaminomethyl-2-thiouridine-forming methyltransferase MnmC [Archangium gephyra]
Sequence ID: REG23285.1 Length: 282  
Range 1: 23 to 114

Score:26.2 bits(56), Expect:5.3, 
Method:Compositional matrix adjust., 
Identities:25/92(27%), Positives:41/92(44%), Gaps:13/92(14%)

Query  62   VRYLGHSQRGYR----WREPLQVFQDDPH-----RKRMERMMVDARRHGLEDGYVFPIHG  112
            VR+LGH +  +     W+E L+++ D P      R   E +++     G     V  +  
Sbjct  23   VRHLGHGEVMHPSVGPWQEALRLYVDQPRLAERLRTPGEPLVIHDVGLGAATNAVAALTC  82

Query  113  RRGLVG----VLAVAGQEIDLSPSQMALMDAV  140
             R L       L +   E+DL+P ++AL DA 
Sbjct  83   ARELGAERRRALELVSFEVDLAPLRLALADAA  114


Query #853: N9W5K5_9SPHN/20-167 Query ID: lcl|Query_16663 Length: 148

Sequences producing significant alignments:
                                                                  Max    Total Query   E   Per.                  
Description                                                       Score  Score cover Value Ident  Accession        
SAM-dependent methyltransferase [Archangium gephyra]              28.1   28.1  57%   1.5   28.43  PZR06658.1       


Alignments:
>SAM-dependent methyltransferase [Archangium gephyra]
Sequence ID: PZR06658.1 Length: 336 
Range 1: 195 to 292

Score:28.1 bits(61), Expect:1.5, 
Method:Compositional matrix adjust., 
Identities:29/102(28%), Positives:42/102(41%), Gaps:21/102(20%)

Query  46   VEKRLFQEGHF-------RRDPILRACLFADSAF----------LWSDLDRYIDLDRRDK  88
            VEK+ F+ G F       +RD  L  C+F D  F          L  D++R ++  R   
Sbjct  195  VEKKNFKAGDFFDLVGRLKRDEALFDCVFIDPPFFSVTEKGRVDLVQDMERVLNKARPLI  254

Query  89   ASLAFGLALGLNQGITVPCVLLGDCIGSCTFAGTRHPDLAQR  130
            A    G  + +N G+ VP       I +   +G  H  L QR
Sbjct  255  AH--GGWLVAINNGVFVPGADFMKTIDAICASG--HISLEQR  292


Query #854: A0A238JYD6_9RHOB/22-137 Query ID: lcl|Query_16664 Length: 116

No significant similarity found.


Query #855: J2KXA1_9RHIZ/23-165 Query ID: lcl|Query_16665 Length: 143

No significant similarity found.


Query #856: A0A1H0NAG1_9RHIZ/22-178 Query ID: lcl|Query_16666 Length: 157

No significant similarity found.


Query #857: A0A1X7BSH3_9RHOB/59-206 Query ID: lcl|Query_16667 Length: 148

No significant similarity found.


Query #858: A0A1H2P469_9PSED/18-160 Query ID: lcl|Query_16668 Length: 143

Sequences producing significant alignments:
                                                                  Max    Total Query   E   Per.                  
Description                                                       Score  Score cover Value Ident  Accession        
DNA ligase D [Archangium gephyra]                                 25.8   25.8  18%   9.6   39.47  WP_047855716.1   
ATP-dependent DNA ligase [Archangium gephyra]                     25.8   25.8  18%   9.7   39.47  AKJ01039.1       
glycosyltransferase [Archangium gephyra]                          25.4   25.4  21%   9.9   35.48  WP_047857424.1   


Alignments:
>DNA ligase D [Archangium gephyra]
Sequence ID: WP_047855716.1 Length: 868 
>bifunctional non-homologous end joining protein LigD [Archangium gephyra]
Sequence ID: REG24642.1 Length: 868  
Range 1: 114 to 151

Score:25.8 bits(55), Expect:9.6, 
Method:Composition-based stats., 
Identities:15/38(39%), Positives:17/38(44%), Gaps:11/38(28%)

Query  71   IVWEEKTFSAVPDLWA---------HV--HSHGLSFGW  97
            ++WEE TF  VP   A         HV  H H L  GW
Sbjct  114  LLWEEGTFDTVPPGQASEQLARGRLHVVLHGHKLEGGW  151


>ATP-dependent DNA ligase [Archangium gephyra]
Sequence ID: AKJ01039.1 Length: 854 
Range 1: 100 to 137

Score:25.8 bits(55), Expect:9.7, 
Method:Composition-based stats., 
Identities:15/38(39%), Positives:17/38(44%), Gaps:11/38(28%)

Query  71   IVWEEKTFSAVPDLWA---------HV--HSHGLSFGW  97
            ++WEE TF  VP   A         HV  H H L  GW
Sbjct  100  LLWEEGTFDTVPPGQASEQLARGRLHVVLHGHKLEGGW  137


>glycosyltransferase [Archangium gephyra]
Sequence ID: WP_047857424.1 Length: 411 
>Hyaluronan synthase [Archangium gephyra]
Sequence ID: AKJ03333.1 Length: 411  
Range 1: 204 to 234

Score:25.4 bits(54), Expect:9.9, 
Method:Compositional matrix adjust., 
Identities:11/31(35%), Positives:18/31(58%), Gaps:0/31(0%)

Query  48   AYRQEKYFELDPLVAHCKDSVLPIVWEEKTF  78
            AYR++   ELDP++     + +PI + E  F
Sbjct  204  AYRRQVLLELDPILEARNIAGVPIKYGEDRF  234


Query #859: A0A1Q9A2E7_9RHIZ/18-165 Query ID: lcl|Query_16669 Length: 148

Sequences producing significant alignments:
                                                                  Max    Total Query   E   Per.                  
Description                                                       Score  Score cover Value Ident  Accession        
diguanylate cyclase/phosphodiesterase [Archangium gephyra]        26.9   26.9  10%   4.0   56.25  AKJ04811.1       
PAS domain S-box protein [Archangium gephyra]                     26.9   26.9  10%   4.0   56.25  WP_047858515.1   
non-ribosomal peptide synthetase [Archangium gephyra]             26.2   26.2  17%   6.7   42.31  WP_082175344.1   
trypsin-like peptidase domain-containing protein [Archangium...   26.2   26.2  37%   6.8   32.73  WP_047858108.1   


Alignments:
>diguanylate cyclase/phosphodiesterase [Archangium gephyra]
Sequence ID: AKJ04811.1 Length: 921 
Range 1: 63 to 78

Score:26.9 bits(58), Expect:4.0, 
Method:Compositional matrix adjust., 
Identities:9/16(56%), Positives:13/16(81%), Gaps:0/16(0%)

Query  37  ALAGRWPEKWPQIYAT  52
           A+ GR PE WP+++AT
Sbjct  63  AMGGRAPETWPELWAT  78


>PAS domain S-box protein [Archangium gephyra]
Sequence ID: WP_047858515.1 Length: 925 
>PAS domain S-box-containing protein [Archangium gephyra]
Sequence ID: REG37141.1 Length: 925  
Range 1: 67 to 82

Score:26.9 bits(58), Expect:4.0, 
Method:Compositional matrix adjust., 
Identities:9/16(56%), Positives:13/16(81%), Gaps:0/16(0%)

Query  37  ALAGRWPEKWPQIYAT  52
           A+ GR PE WP+++AT
Sbjct  67  AMGGRAPETWPELWAT  82


>non-ribosomal peptide synthetase [Archangium gephyra]
Sequence ID: WP_082175344.1 Length: 5732 
>Malonyl CoA-acyl carrier protein transacylase [Archangium gephyra]
Sequence ID: AKJ03529.1 Length: 5732 >non-ribosomal peptide synthase protein (TIGR01720 family)/amino acid adenylation domain-containing protein/natural product biosynthesis luciferase-like monooxygenase protein [Archangium gephyra]
Sequence ID: REG23972.1 Length: 5732  
Range 1: 3524 to 3549

Score:26.2 bits(56), Expect:6.7, 
Method:Compositional matrix adjust., 
Identities:11/26(42%), Positives:15/26(57%), Gaps:0/26(0%)

Query  95    MDAQRFGLEDGYIFPVHGRGGLLGYM  120
             + A RFGL    + P HG GGL  ++
Sbjct  3524  LGASRFGLAPESVGPSHGAGGLRSHV  3549


>trypsin-like peptidase domain-containing protein [Archangium gephyra]
Sequence ID: WP_047858108.1 Length: 443 
>Serine protease precursor MucD/AlgY associated with sigma factor RpoE [Archangium gephyra]
Sequence ID: AKJ04236.1 Length: 443 >trypsin-like peptidase [Archangium gephyra]
Sequence ID: REG37684.1 Length: 443  
Range 1: 275 to 328

Score:26.2 bits(56), Expect:6.8, 
Method:Compositional matrix adjust., 
Identities:18/55(33%), Positives:23/55(41%), Gaps:1/55(1%)

Query  65   LAHAHRPYRWSETLTVFGDDPHFKRMQRMMMDAQRFGLEDGYIFPVHGRGGLLGY  119
            L   H P RW   L  +GD PH       +   Q    ED Y+   H R G++ Y
Sbjct  275  LGDYHVPGRWLPFLKCWGDTPHEPENPYTITSYQCSSEEDIYLSGEH-RTGVVAY  328


Query #860: G6Y3N1_9RHIZ/19-166 Query ID: lcl|Query_16670 Length: 148

No significant similarity found.


Query #861: A0A1C1YWT9_9RHIZ/20-165 Query ID: lcl|Query_16671 Length: 146

Sequences producing significant alignments:
                                                                  Max    Total Query   E   Per.                  
Description                                                       Score  Score cover Value Ident  Accession        
molybdenum cofactor guanylyltransferase [Archangium gephyra]      25.8   25.8  47%   6.8   26.09  PZR11978.1       


Alignments:
>molybdenum cofactor guanylyltransferase [Archangium gephyra]
Sequence ID: PZR11978.1 Length: 203 
Range 1: 112 to 178

Score:25.8 bits(55), Expect:6.8, 
Method:Compositional matrix adjust., 
Identities:18/69(26%), Positives:30/69(43%), Gaps:2/69(2%)

Query  55   YARSDAVCQQVFDKIEPFVWSEVDAERAAMDGAARVAGEAAEHGLADGYVVPLFSRDEWL  114
            +A +DA+C    D++EP V   +       D   R+ G  +   LA+   +   +  E  
Sbjct  112  HAHTDAICFTRGDQLEPLV--GLYRRSLVYDWEPRLDGCPSMRSLAESVRLDTINWHEPE  169

Query  115  SVMSFGGPD  123
             +MS   PD
Sbjct  170  RLMSLNSPD  178


Query #862: A0A0B4EL81_9RHOB/19-162 Query ID: lcl|Query_16672 Length: 144

No significant similarity found.


Query #863: A0A240AQY2_SERFI/11-158 Query ID: lcl|Query_16673 Length: 148

Sequences producing significant alignments:
                                                                  Max    Total Query   E   Per.                  
Description                                                       Score  Score cover Value Ident  Accession        
arsenic transporter [Archangium gephyra]                          26.2   26.2  47%   7.0   23.17  WP_047861286.1   
Arsenical pump-driving ATPase [Archangium gephyra]                26.2   26.2  47%   7.0   23.17  AKI98545.1       


Alignments:
>arsenic transporter [Archangium gephyra]
Sequence ID: WP_047861286.1 Length: 324 
Range 1: 142 to 223

Score:26.2 bits(56), Expect:7.0, 
Method:Compositional matrix adjust., 
Identities:19/82(23%), Positives:32/82(39%), Gaps:11/82(13%)

Query  17   GSPEYAYTVISKKNPSNVLIISSYPDEWVNLYRANNFQ---------LTDPVILTAFKRT  67
            GSP+Y   ++      + L I+S PD  +++                L DP +  A   T
Sbjct  142  GSPQYPLCILDLPATGHALAIASLPDALLSVMPGGPIGRSVREGLSLLRDPRLTGALLVT  201

Query  68   --SPFSWDENITLMSNLKLTRI  87
               P    E + L + ++  RI
Sbjct  202  LPEPLPVSETLELATAIQRHRI  223


>Arsenical pump-driving ATPase [Archangium gephyra]
Sequence ID: AKI98545.1 Length: 342 
>anion-transporting ArsA/GET3 family ATPase [Archangium gephyra]
Sequence ID: REG20357.1 Length: 342  
Range 1: 160 to 241

Score:26.2 bits(56), Expect:7.0, 
Method:Compositional matrix adjust., 
Identities:19/82(23%), Positives:32/82(39%), Gaps:11/82(13%)

Query  17   GSPEYAYTVISKKNPSNVLIISSYPDEWVNLYRANNFQ---------LTDPVILTAFKRT  67
            GSP+Y   ++      + L I+S PD  +++                L DP +  A   T
Sbjct  160  GSPQYPLCILDLPATGHALAIASLPDALLSVMPGGPIGRSVREGLSLLRDPRLTGALLVT  219

Query  68   --SPFSWDENITLMSNLKLTRI  87
               P    E + L + ++  RI
Sbjct  220  LPEPLPVSETLELATAIQRHRI  241


Query #864: A0A1X6ZFF2_9RHOB/13-156 Query ID: lcl|Query_16674 Length: 144

No significant similarity found.


Query #865: A0A0D1EBW0_9RHOB/21-131 Query ID: lcl|Query_16675 Length: 111

No significant similarity found.


Query #866: A0A0A6QAJ1_9BURK/9-155 Query ID: lcl|Query_16676 Length: 147

No significant similarity found.


Query #867: A0A1G7KYN7_9RHOB/29-136 Query ID: lcl|Query_16677 Length: 108

No significant similarity found.


Query #868: A0A0Q7XK13_9RHIZ/18-165 Query ID: lcl|Query_16678 Length: 148

No significant similarity found.


Query #869: M9RNS2_9RHOB/1-145 Query ID: lcl|Query_16679 Length: 145

Sequences producing significant alignments:
                                                                  Max    Total Query   E   Per.                  
Description                                                       Score  Score cover Value Ident  Accession        
hypothetical protein [Archangium gephyra]                         28.5   28.5  19%   1.3   46.43  WP_047855360.1   


Alignments:
>hypothetical protein [Archangium gephyra]
Sequence ID: WP_047855360.1 Length: 503 
>Endoglucanase [Archangium gephyra]
Sequence ID: AKJ00561.1 Length: 503 >glycosyl hydrolase family 12 [Archangium gephyra]
Sequence ID: REG32742.1 Length: 503  
Range 1: 311 to 338

Score:28.5 bits(62), Expect:1.3, 
Method:Composition-based stats., 
Identities:13/28(46%), Positives:15/28(53%), Gaps:0/28(0%)

Query  65   SWRWMAEPGNLSEAKKIVVGFNLGQNVT  92
            +WRW AEPG +     IV G   G  VT
Sbjct  311  TWRWPAEPGEVKGYPAIVFGQKPGYPVT  338


Query #870: Q3IW09_RHOS4/19-161 Query ID: lcl|Query_16680 Length: 143

Sequences producing significant alignments:
                                                                  Max    Total Query   E   Per.                  
Description                                                       Score  Score cover Value Ident  Accession        
hypothetical protein [Archangium gephyra]                         26.2   26.2  28%   2.0   34.15  WP_047859331.1   


Alignments:
>hypothetical protein [Archangium gephyra]
Sequence ID: WP_047859331.1 Length: 75 
>Hypothetical protein AA314_07538 [Archangium gephyra]
Sequence ID: AKJ05912.1 Length: 75 >hypothetical protein ATI61_110341 [Archangium gephyra]
Sequence ID: REG27334.1 Length: 75  
Range 1: 35 to 75

Score:26.2 bits(56), Expect:2.0, 
Method:Compositional matrix adjust., 
Identities:14/41(34%), Positives:18/41(43%), Gaps:0/41(0%)

Query  46  QDGASDPASARIRDPLLDYAVTGIKPLIWRSGSWKSLRKDR  86
           Q GASD A+ R   P  D   +   PL W +  W+     R
Sbjct  35  QSGASDTAAYRAAPPSADEFSSQEDPLAWEADGWEEFDAPR  75


Query #871: A0A1X6ZHV6_9RHOB/23-180 Query ID: lcl|Query_16681 Length: 158

No significant similarity found.


Query #872: A0A1S6HIU4_9GAMM/18-166 Query ID: lcl|Query_16682 Length: 149

No significant similarity found.


Query #873: A0A1I7K1X4_9RHIZ/24-168 Query ID: lcl|Query_16683 Length: 145

Sequences producing significant alignments:
                                                                  Max    Total Query   E   Per.                  
Description                                                       Score  Score cover Value Ident  Accession        
DEAD/DEAH box helicase [Archangium gephyra]                       27.7   27.7  48%   1.9   30.00  WP_047860328.1   


Alignments:
>DEAD/DEAH box helicase [Archangium gephyra]
Sequence ID: WP_047860328.1 Length: 1325 
>Superfamily II DNA/RNA helicase, SNF2 family [Archangium gephyra]
Sequence ID: AKJ07250.1 Length: 1325 >helicase-like protein [Archangium gephyra]
Sequence ID: REG26658.1 Length: 1325  
Range 1: 690 to 745

Score:27.7 bits(60), Expect:1.9, 
Method:Compositional matrix adjust., 
Identities:21/70(30%), Positives:32/70(45%), Gaps:14/70(20%)

Query  57   RHDPVVHHCLRTTEPFAWSEVPYAPDAAPQARRVMEEAREHGMGAGYCVPVHDAGGFQGG  116
            R +P++   LR      W E P++   +P A+ +  E              HD  G +GG
Sbjct  690  RLEPLMGPMLRVE----WEERPWSVVRSPDAQGLKVEVHRE----------HDWFGVRGG  735

Query  117  ISLAGERVEM  126
            + L GERVE+
Sbjct  736  VELEGERVEL  745


Query #874: A0A0W1GJR3_9SPHN/18-165 Query ID: lcl|Query_16684 Length: 148

Sequences producing significant alignments:
                                                                  Max    Total Query   E   Per.                  
Description                                                       Score  Score cover Value Ident  Accession        
PAS domain S-box-containing protein [Archangium gephyra]          29.3   29.3  35%   0.71  35.19  REG14222.1       
PAS domain-containing protein [Archangium gephyra]                28.9   28.9  35%   0.83  35.19  WP_147333278.1   
Sensory box histidine kinase [Archangium gephyra]                 28.9   28.9  35%   0.87  35.19  AKJ08284.1       
PAS domain-containing protein [Archangium gephyra]                28.9   28.9  35%   0.95  35.19  WP_082175734.1   
potassium transporter [Archangium gephyra]                        27.3   27.3  33%   3.2   26.53  PZR15020.1       


Alignments:
>PAS domain S-box-containing protein, partial [Archangium gephyra]
Sequence ID: REG14222.1 Length: 500 
Range 1: 209 to 262

Score:29.3 bits(64), Expect:0.71, 
Method:Compositional matrix adjust., 
Identities:19/54(35%), Positives:23/54(42%), Gaps:2/54(3%)

Query  71   FGWHEMERLLGGFTRRQARIVRE--AARHGLRNGLTVPIGVAGEPPGCCTFATR  122
              W   E L      R AR +R   AARHGL  GL VP+  +    G     +R
Sbjct  209  LAWSSREPLWSQDVTRDARFLRADVAARHGLHGGLFVPVPGSNRMHGVLELLSR  262


>PAS domain-containing protein, partial [Archangium gephyra]
Sequence ID: WP_147333278.1 Length: 552 
Range 1: 261 to 314

Score:28.9 bits(63), Expect:0.83, 
Method:Compositional matrix adjust., 
Identities:19/54(35%), Positives:23/54(42%), Gaps:2/54(3%)

Query  71   FGWHEMERLLGGFTRRQARIVRE--AARHGLRNGLTVPIGVAGEPPGCCTFATR  122
              W   E L      R AR +R   AARHGL  GL VP+  +    G     +R
Sbjct  261  LAWSSREPLWSQDVTRDARFLRADVAARHGLHGGLFVPVPGSNRMHGVLELLSR  314


>Sensory box histidine kinase [Archangium gephyra]
Sequence ID: AKJ08284.1 Length: 798 
Range 1: 209 to 262

Score:28.9 bits(63), Expect:0.87, 
Method:Compositional matrix adjust., 
Identities:19/54(35%), Positives:23/54(42%), Gaps:2/54(3%)

Query  71   FGWHEMERLLGGFTRRQARIVRE--AARHGLRNGLTVPIGVAGEPPGCCTFATR  122
              W   E L      R AR +R   AARHGL  GL VP+  +    G     +R
Sbjct  209  LAWSSREPLWSQDVTRDARFLRADVAARHGLHGGLFVPVPGSNRMHGVLELLSR  262


>PAS domain-containing protein [Archangium gephyra]
Sequence ID: WP_082175734.1 Length: 850 
Range 1: 261 to 314

Score:28.9 bits(63), Expect:0.95, 
Method:Compositional matrix adjust., 
Identities:19/54(35%), Positives:23/54(42%), Gaps:2/54(3%)

Query  71   FGWHEMERLLGGFTRRQARIVRE--AARHGLRNGLTVPIGVAGEPPGCCTFATR  122
              W   E L      R AR +R   AARHGL  GL VP+  +    G     +R
Sbjct  261  LAWSSREPLWSQDVTRDARFLRADVAARHGLHGGLFVPVPGSNRMHGVLELLSR  314


>potassium transporter [Archangium gephyra]
Sequence ID: PZR15020.1 Length: 688 
Range 1: 74 to 122

Score:27.3 bits(59), Expect:3.2, 
Method:Compositional matrix adjust., 
Identities:13/49(27%), Positives:22/49(44%), Gaps:0/49(0%)

Query  34   GRYFRMDNFQSWGDVFVAEGNYRDDPALLAARSTSRAFGWHEMERLLGG  82
            G  FR+ +    G   +  G ++    +     T RAFGW ++E +  G
Sbjct  74   GLEFRLGSLMKVGPTALVTGLFQCSVMMWFGYITGRAFGWTQLESVFLG  122


Query #875: A0A292EG04_9RHIZ/17-159 Query ID: lcl|Query_16685 Length: 143

No significant similarity found.


Query #876: A0A1W6CVR3_9RHOB/3-136 Query ID: lcl|Query_16686 Length: 134

No significant similarity found.


Query #877: A0A119UXC8_9BURK/52-201 Query ID: lcl|Query_16687 Length: 150

No significant similarity found.


Query #878: A0A154W1B3_9PROT/17-164 Query ID: lcl|Query_16688 Length: 148

Sequences producing significant alignments:
                                                                  Max    Total Query   E   Per.                  
Description                                                       Score  Score cover Value Ident  Accession        
D-TA family PLP-dependent enzyme [Archangium gephyra]             26.6   26.6  31%   4.8   30.43  WP_047860463.1   
hypothetical protein [Archangium gephyra]                         25.8   25.8  27%   8.5   35.56  WP_047854479.1   


Alignments:
>D-TA family PLP-dependent enzyme [Archangium gephyra]
Sequence ID: WP_047860463.1 Length: 368 
>low-specificity D-threonine aldolase [Archangium gephyra]
Sequence ID: AKJ07437.1 Length: 368 >D-serine deaminase-like pyridoxal phosphate-dependent protein [Archangium gephyra]
Sequence ID: REG26833.1 Length: 368  
Range 1: 205 to 250

Score:26.6 bits(57), Expect:4.8, 
Method:Compositional matrix adjust., 
Identities:14/46(30%), Positives:21/46(45%), Gaps:0/46(0%)

Query  56   VDPVIVRAARAPDPFEWGHGVDLNELTPPQQRFFDEAAGFGIRCGF  101
            + P IV     P  +     V +NE+ P    FFD A+ +   CG+
Sbjct  205  LKPGIVSGGSTPTLWRSHEVVGMNEIRPGITPFFDRASAWMGACGW  250


>hypothetical protein [Archangium gephyra]
Sequence ID: WP_047854479.1 Length: 452 
>Hypothetical protein AA314_00984 [Archangium gephyra]
Sequence ID: AKI99357.1 Length: 452 >hypothetical protein ATI61_109441 [Archangium gephyra]
Sequence ID: REG28096.1 Length: 452  
Range 1: 389 to 433

Score:25.8 bits(55), Expect:8.5, 
Method:Composition-based stats., 
Identities:16/45(36%), Positives:19/45(42%), Gaps:5/45(11%)

Query  56   VDPVIVRAARAPDP-----FEWGHGVDLNELTPPQQRFFDEAAGF  95
            VDP++  A  A  P      E    +  N  TPP   FFD  A F
Sbjct  389  VDPMLSAAVNAKTPNFKPAAESQALLTSNAATPPSDTFFDRTATF  433


Query #879: A0A0P1I7M0_9RHOB/15-174 Query ID: lcl|Query_16689 Length: 160

Sequences producing significant alignments:
                                                                  Max    Total Query   E   Per.                  
Description                                                       Score  Score cover Value Ident  Accession        
VOC family protein [Archangium gephyra]                           26.2   26.2  31%   5.5   39.22  WP_047857778.1   
3-demethylubiquinone-9 3-methyltransferase [Archangium gephyra]   26.2   26.2  31%   5.6   39.22  AKJ03817.1       


Alignments:
>VOC family protein [Archangium gephyra]
Sequence ID: WP_047857778.1 Length: 163 
Range 1: 58 to 97

Score:26.2 bits(56), Expect:5.5, 
Method:Compositional matrix adjust., 
Identities:20/51(39%), Positives:27/51(52%), Gaps:11/51(21%)

Query  94   ELDVLEFNRKHGVAFGYTVSFTSVSMRSKGAISLSAGNASSQDEVDAMWAE  144
            +L  L FN  +G   G    FT        AISL+  +A SQDEVD +W++
Sbjct  58   QLAGLRFNALNG---GPVFKFTE-------AISLAV-SADSQDEVDMLWSK  97


>3-demethylubiquinone-9 3-methyltransferase [Archangium gephyra]
Sequence ID: AKJ03817.1 Length: 161 
>putative 3-demethylubiquinone-9 3-methyltransferase (glyoxalase superfamily) [Archangium gephyra]
Sequence ID: REG23596.1 Length: 161  
Range 1: 56 to 95

Score:26.2 bits(56), Expect:5.6, 
Method:Compositional matrix adjust., 
Identities:20/51(39%), Positives:27/51(52%), Gaps:11/51(21%)

Query  94   ELDVLEFNRKHGVAFGYTVSFTSVSMRSKGAISLSAGNASSQDEVDAMWAE  144
            +L  L FN  +G   G    FT        AISL+  +A SQDEVD +W++
Sbjct  56   QLAGLRFNALNG---GPVFKFTE-------AISLAV-SADSQDEVDMLWSK  95


Query #880: A0A1I3DT68_9BURK/67-225 Query ID: lcl|Query_16690 Length: 159

No significant similarity found.


Query #881: A0A1I4ZZS0_9GAMM/16-158 Query ID: lcl|Query_16691 Length: 143

Sequences producing significant alignments:
                                                                  Max    Total Query   E   Per.                  
Description                                                       Score  Score cover Value Ident  Accession        
acyl-CoA dehydrogenase [Archangium gephyra]                       28.1   28.1  27%   1.2   33.33  PZR09861.1       


Alignments:
>acyl-CoA dehydrogenase [Archangium gephyra]
Sequence ID: PZR09861.1 Length: 381 
Range 1: 33 to 70

Score:28.1 bits(61), Expect:1.2, 
Method:Compositional matrix adjust., 
Identities:13/39(33%), Positives:24/39(61%), Gaps:1/39(2%)

Query  78   RRVGYPTEFFREAADYGLRLGIGLPIHGPAGQAGMISVA  116
            R   +P+E +++ A+ GL LG+ +P      +AG++S A
Sbjct  33   REEKFPSEVYKQMAELGL-LGVNVPAEYGGAEAGVVSYA  70


Query #882: A0A097AY42_9VIBR/16-158 Query ID: lcl|Query_16692 Length: 143

No significant similarity found.


Query #883: A0A0M6YJY9_9RHOB/23-130 Query ID: lcl|Query_16693 Length: 108

Sequences producing significant alignments:
                                                                  Max    Total Query   E   Per.                  
Description                                                       Score  Score cover Value Ident  Accession        
peptidase M14 [Archangium gephyra]                                25.8   25.8  71%   3.7   24.75  PZR02415.1       


Alignments:
>peptidase M14, partial [Archangium gephyra]
Sequence ID: PZR02415.1 Length: 234 
Range 1: 90 to 190

Score:25.8 bits(55), Expect:3.7, 
Method:Compositional matrix adjust., 
Identities:25/101(25%), Positives:37/101(36%), Gaps:24/101(23%)

Query  32   VFWGISKTGVIRWSEIN---------LPDPFGVMAKAADHGLTYGAVA------------  70
            V WG  KT V+ WS+++         L D F  + +  DH L     A            
Sbjct  90   VRWGTGKTSVLLWSQMHGDESTASMALADLFRFLGEHPDHPLVKQLHAHATLHVFPIVNP  149

Query  71   -SCGKITSRTIVG--MSRDDREYNDAEMQELSAIADALHEV  108
                +   R   G  ++RD R     E + L A+ D +  V
Sbjct  150  DGAARFQRRNAQGIDLNRDARVLATPEARTLKALFDRVKPV  190


Query #884: A0A1N6HVZ8_9BURK/17-160 Query ID: lcl|Query_16694 Length: 144

Sequences producing significant alignments:
                                                                  Max    Total Query   E   Per.                  
Description                                                       Score  Score cover Value Ident  Accession        
alpha/beta fold hydrolase [Archangium gephyra]                    25.8   25.8  18%   8.0   37.04  WP_047855883.1   
chain-length determining protein [Archangium gephyra]             25.8   25.8  29%   9.6   35.71  WP_047858413.1   


Alignments:
>alpha/beta fold hydrolase [Archangium gephyra]
Sequence ID: WP_047855883.1 Length: 381 
>Polyhydroxyalkanoic acid synthase [Archangium gephyra]
Sequence ID: AKJ01261.1 Length: 381 >alpha-beta hydrolase superfamily lysophospholipase [Archangium gephyra]
Sequence ID: REG24428.1 Length: 381  
Range 1: 184 to 210

Score:25.8 bits(55), Expect:8.0, 
Method:Compositional matrix adjust., 
Identities:10/27(37%), Positives:16/27(59%), Gaps:0/27(0%)

Query  55   FLEIDPIVRAGMRRTDLIAWPRAMSDE  81
            F   DP++R  +R  +  AWPR + +E
Sbjct  184  FFPPDPLIRRLIRVGNRAAWPRGLRNE  210


>chain-length determining protein [Archangium gephyra]
Sequence ID: WP_047858413.1 Length: 473 
>Tyrosine-protein kinase wzc [Archangium gephyra]
Sequence ID: AKJ04660.1 Length: 473 >polysaccharide chain length determinant protein (PEP-CTERM system associated) [Archangium gephyra]
Sequence ID: REG37280.1 Length: 473  
Range 1: 225 to 266

Score:25.8 bits(55), Expect:9.6, 
Method:Composition-based stats., 
Identities:15/42(36%), Positives:19/42(45%), Gaps:0/42(0%)

Query  64   AGMRRTDLIAWPRAMSDEAPRLWSDARDFGIKVGVAHSSWTA  105
            A  RR+DL     A   EA R+ +        +  A SSWTA
Sbjct  225  AEARRSDLARARNAADSEAGRMEAAEHSLAQGLVAARSSWTA  266


Query #885: A0A1Y5T753_9RHOB/25-140 Query ID: lcl|Query_16695 Length: 116

Sequences producing significant alignments:
                                                                  Max    Total Query   E   Per.                  
Description                                                       Score  Score cover Value Ident  Accession        
thiamine biosynthesis protein ThiF [Archangium gephyra]           30.0   30.0  21%   0.13  52.00  PZR17414.1       


Alignments:
>thiamine biosynthesis protein ThiF [Archangium gephyra]
Sequence ID: PZR17414.1 Length: 196 
Range 1: 125 to 149

Score:30.0 bits(66), Expect:0.13, 
Method:Compositional matrix adjust., 
Identities:13/25(52%), Positives:15/25(60%), Gaps:0/25(0%)

Query  43   GIGSTGCVRWSEMNHPDPHDILGQA  67
            G G+ G VRW E   PD  D+ GQA
Sbjct  125  GDGTFGLVRWDERFTPDQEDVAGQA  149


Query #886: A0A090P3T8_9VIBR/24-165 Query ID: lcl|Query_16696 Length: 142

No significant similarity found.


Query #887: A0A220STC9_9GAMM/19-165 Query ID: lcl|Query_16697 Length: 147

Sequences producing significant alignments:
                                                                  Max    Total Query   E   Per.                  
Description                                                       Score  Score cover Value Ident  Accession        
PAS domain-containing protein [Archangium gephyra]                28.9   28.9  38%   0.89  36.84  WP_053067122.1   


Alignments:
>PAS domain-containing protein [Archangium gephyra]
Sequence ID: WP_053067122.1 Length: 943 
>sensory box histidine kinase [Archangium gephyra]
Sequence ID: AKJ06719.1 Length: 943 >PAS domain S-box-containing protein [Archangium gephyra]
Sequence ID: REG31977.1 Length: 943  
Range 1: 231 to 280

Score:28.9 bits(63), Expect:0.89, 
Method:Compositional matrix adjust., 
Identities:21/57(37%), Positives:29/57(50%), Gaps:7/57(12%)

Query  62   ALETLPMDWRTLMTLPDYQQRGYRVTMARRARHGLRSGCTVPLLQGAGVVAWLDLAS  118
            A E  P + R+ MT P  +++G R        HGLR+   VPLLQG  V+    + S
Sbjct  231  AAERRPREVRSAMTDPLVKRQGPR-------GHGLRALYGVPLLQGDEVLGVAHMGS  280


Query #888: J2ETK1_9PSED/22-165 Query ID: lcl|Query_16698 Length: 144

No significant similarity found.


Query #889: A0A1Y1SMZ9_9RHOB/29-175 Query ID: lcl|Query_16699 Length: 147

Sequences producing significant alignments:
                                                                  Max    Total Query   E   Per.                  
Description                                                       Score  Score cover Value Ident  Accession        
GAF domain-containing protein [Archangium gephyra]                27.7   27.7  29%   1.9   39.58  WP_053066321.1   
Sensory box histidine kinase [Archangium gephyra]                 27.7   27.7  29%   1.9   39.58  AKJ00853.1       


Alignments:
>GAF domain-containing protein [Archangium gephyra]
Sequence ID: WP_053066321.1 Length: 738 
>PAS domain-containing protein [Archangium gephyra]
Sequence ID: REG26019.1 Length: 738  
Range 1: 439 to 486

Score:27.7 bits(60), Expect:1.9, 
Method:Compositional matrix adjust., 
Identities:19/48(40%), Positives:24/48(50%), Gaps:5/48(10%)

Query  88   ADAQR----HGLG-RTGLLIPLTNRANQRGILSLNSDEADDVWEDFAF  130
             +AQR    HGLG  + +LIPL       G+L L S +     EDF F
Sbjct  439  GEAQRQGPCHGLGVHSVMLIPLAAPQGVAGVLVLGSTDRACTEEDFTF  486


>Sensory box histidine kinase [Archangium gephyra]
Sequence ID: AKJ00853.1 Length: 599 
Range 1: 300 to 347

Score:27.7 bits(60), Expect:1.9, 
Method:Compositional matrix adjust., 
Identities:19/48(40%), Positives:24/48(50%), Gaps:5/48(10%)

Query  88   ADAQR----HGLG-RTGLLIPLTNRANQRGILSLNSDEADDVWEDFAF  130
             +AQR    HGLG  + +LIPL       G+L L S +     EDF F
Sbjct  300  GEAQRQGPCHGLGVHSVMLIPLAAPQGVAGVLVLGSTDRACTEEDFTF  347


Query #890: B5WLP2_9BURK/100-254 Query ID: lcl|Query_16700 Length: 155

Sequences producing significant alignments:
                                                                  Max    Total Query   E   Per.                  
Description                                                       Score  Score cover Value Ident  Accession        
DUF4129 domain-containing protein [Archangium gephyra]            26.6   26.6  38%   6.4   32.79  WP_047859221.1   
DUF1549 domain-containing protein [Archangium gephyra]            26.2   26.2  29%   8.3   29.79  WP_047854846.1   
Hypothetical protein AA314_01503 [Archangium gephyra]             26.2   26.2  29%   8.7   29.79  AKI99876.1       


Alignments:
>DUF4129 domain-containing protein [Archangium gephyra]
Sequence ID: WP_047859221.1 Length: 618 
>Hypothetical protein AA314_07391 [Archangium gephyra]
Sequence ID: AKJ05765.1 Length: 618 >uncharacterized protein DUF4129 [Archangium gephyra]
Sequence ID: REG36441.1 Length: 618  
Range 1: 49 to 107

Score:26.6 bits(57), Expect:6.4, 
Method:Compositional matrix adjust., 
Identities:20/61(33%), Positives:29/61(47%), Gaps:3/61(4%)

Query  26   TRTSSHHKTIFVLTSYESPAWLTR-YFRERYFELDPRVGLASPTGMPFMWNTADMRADLP  84
            T T +HH+++ +   + + AWL R  F+         + L   TG P  W  A MRA L 
Sbjct  49   TDTITHHRSLTLPALWFTLAWLARGLFQGAACHHVQELVLGQGTGEPTAW--ASMRAALA  106

Query  85   R  85
            R
Sbjct  107  R  107


>DUF1549 domain-containing protein [Archangium gephyra]
Sequence ID: WP_047854846.1 Length: 609 
>uncharacterized protein DUF1549 [Archangium gephyra]
Sequence ID: REG33410.1 Length: 609  
Range 1: 359 to 405

Score:26.2 bits(56), Expect:8.3, 
Method:Compositional matrix adjust., 
Identities:14/47(30%), Positives:23/47(48%), Gaps:2/47(4%)

Query  53   ERYFELDPRVGLASPTGMPF--MWNTADMRADLPRAQLRSERLGELI  97
            ER +  DPR  L +P G+P   +       +  PR ++R+ R  E+ 
Sbjct  359  ERTYSYDPRTTLEAPKGLPTAGVLTMIGAMSSFPRERVRAARFLEMF  405


>Hypothetical protein AA314_01503 [Archangium gephyra]
Sequence ID: AKI99876.1 Length: 598 
Range 1: 348 to 394

Score:26.2 bits(56), Expect:8.7, 
Method:Compositional matrix adjust., 
Identities:14/47(30%), Positives:23/47(48%), Gaps:2/47(4%)

Query  53   ERYFELDPRVGLASPTGMPF--MWNTADMRADLPRAQLRSERLGELI  97
            ER +  DPR  L +P G+P   +       +  PR ++R+ R  E+ 
Sbjct  348  ERTYSYDPRTTLEAPKGLPTAGVLTMIGAMSSFPRERVRAARFLEMF  394


Query #891: Q07S50_RHOP5/15-162 Query ID: lcl|Query_16701 Length: 148

No significant similarity found.


Query #892: A0A0D0Q9K1_9RHOB/16-175 Query ID: lcl|Query_16702 Length: 160

No significant similarity found.


Query #893: A0A0M3AXX0_9RHIZ/18-164 Query ID: lcl|Query_16703 Length: 147

No significant similarity found.


Query #894: A0A0S3F5H5_9SPHN/26-171 Query ID: lcl|Query_16704 Length: 146

No significant similarity found.


Query #895: A0A0P1ENP6_9RHOB/19-162 Query ID: lcl|Query_16705 Length: 144

No significant similarity found.


Query #896: Q1YE62_AURMS/74-224 Query ID: lcl|Query_16706 Length: 151

No significant similarity found.


Query #897: I4YUR4_9RHIZ/24-168 Query ID: lcl|Query_16707 Length: 145

Sequences producing significant alignments:
                                                                  Max    Total Query   E   Per.                  
Description                                                       Score  Score cover Value Ident  Accession        
STAS/SEC14 domain-containing protein [Archangium gephyra]         38.5   38.5  72%   2e-04 24.35  WP_047855582.1   


Alignments:
>STAS/SEC14 domain-containing protein [Archangium gephyra]
Sequence ID: WP_047855582.1 Length: 152 
>Hypothetical protein AA314_02483 [Archangium gephyra]
Sequence ID: AKJ00857.1 Length: 152 >hypothetical protein ATI61_112118 [Archangium gephyra]
Sequence ID: REG26023.1 Length: 152  
Range 1: 34 to 147

Score:38.5 bits(88), Expect:2e-04, 
Method:Compositional matrix adjust., 
Identities:28/115(24%), Positives:53/115(46%), Gaps:11/115(9%)

Query  2    LDDVVEAVARTFSLFGFENFIMTGLPNPKERFEQVVLLRKWPMGWFDIYVRHDYVRSDPI  61
            L+ +  ++ R        +    GLP P++R  QV+ +++  +   ++ +   +V + PI
Sbjct  34   LETITSSLLRRERYLSVTDLTRGGLPTPEQRQRQVLWMQEHEVLLREVVLGMAFVITSPI  93

Query  62   IRLCKNTTQPFEWSEAPY----------DRATERKAAEVMERATDFRMRDGFCLP  106
            IRL  +T   F+    PY          D A+ R   + +  A + R+RD + LP
Sbjct  94   IRLSVSTVMHFKPLPVPYFITAQEVEAVDWASARIEEQGLRLAAE-RLRDQYGLP  147


Query #898: A0A0K9JUX0_9BURK/29-165 Query ID: lcl|Query_16708 Length: 137

Sequences producing significant alignments:
                                                                  Max    Total Query   E   Per.                  
Description                                                       Score  Score cover Value Ident  Accession        
U32 family peptidase [Archangium gephyra]                         29.6   29.6  45%   0.38  27.16  WP_047855048.1   


Alignments:
>U32 family peptidase [Archangium gephyra]
Sequence ID: WP_047855048.1 Length: 869 
>Protease [Archangium gephyra]
Sequence ID: AKJ00159.1 Length: 869 >putative protease [Archangium gephyra]
Sequence ID: REG33143.1 Length: 869  
Range 1: 255 to 335

Score:29.6 bits(65), Expect:0.38, 
Method:Composition-based stats., 
Identities:22/81(27%), Positives:33/81(40%), Gaps:19/81(23%)

Query  60   VTTSTEGLMRWDQIFQSGTPDQKYLIKKAAEYG-------------------LIEGFSVR  100
            VTT+ +G  RW     +G PD++ L K  A+                     L+EG   +
Sbjct  255  VTTTVQGYRRWVDGVVAGKPDERQLEKDLADMSLTYSRGFSNGFLGGSDHQTLVEGRFPK  314

Query  101  HHDSDELKVTSFAGKEISTHP  121
            H      +V S +GKE+   P
Sbjct  315  HRGLYLGRVRSVSGKEVFVTP  335


Query #899: A3K3I6_9RHOB/6-149 Query ID: lcl|Query_16709 Length: 144

Sequences producing significant alignments:
                                                                  Max    Total Query   E   Per.                  
Description                                                       Score  Score cover Value Ident  Accession        
Hypothetical protein AA314_09371 [Archangium gephyra]             24.6   24.6  25%   5.0   30.56  AKJ07745.1       


Alignments:
>Hypothetical protein AA314_09371 [Archangium gephyra]
Sequence ID: AKJ07745.1 Length: 46 
Range 1: 1 to 36

Score:24.6 bits(52), Expect:5.0, 
Method:Composition-based stats., 
Identities:11/36(31%), Positives:19/36(52%), Gaps:0/36(0%)

Query  52  LRIDPVIQGCYQRFHPVNWKRLDWSSKSARAFLEDA  87
           +RIDP   G  + F P  W+ +   S+  +  +E+A
Sbjct  1   MRIDPSKVGDAEIFRPWGWQTIILVSERVKQAMEEA  36


Query #900: A0A2G3JY70_9BURK/14-159 Query ID: lcl|Query_16710 Length: 146

No significant similarity found.


Query #901: A0A099T5K3_9RHOB/17-160 Query ID: lcl|Query_16711 Length: 144

No significant similarity found.


Query #902: Q5H3E9_XANOR/40-199 Query ID: lcl|Query_16712 Length: 160

Sequences producing significant alignments:
                                                                  Max    Total Query   E   Per.                  
Description                                                       Score  Score cover Value Ident  Accession        
peptidoglycan DD-metalloendopeptidase family protein [Archangi... 32.0   32.0  13%   0.077 47.62  WP_047857498.1   
murein DD-endopeptidase MepM/ murein hydrolase activator NlpD...  32.0   32.0  13%   0.084 47.62  REG24062.1       


Alignments:
>peptidoglycan DD-metalloendopeptidase family protein [Archangium gephyra]
Sequence ID: WP_047857498.1 Length: 369 
>M23 peptidase domain protein [Archangium gephyra]
Sequence ID: AKJ03431.1 Length: 369  
Range 1: 259 to 279

Score:32.0 bits(71), Expect:0.077, 
Method:Compositional matrix adjust., 
Identities:10/21(48%), Positives:17/21(80%), Gaps:0/21(0%)

Query  79   WSYRTDGDCAGVEYVGGQHRQ  99
            WS+R +G+C  +E +GG+HR+
Sbjct  259  WSFRFNGNCIELEEIGGKHRR  279


>murein DD-endopeptidase MepM/ murein hydrolase activator NlpD [Archangium gephyra]
Sequence ID: REG24062.1 Length: 349 
Range 1: 239 to 259

Score:32.0 bits(71), Expect:0.084, 
Method:Compositional matrix adjust., 
Identities:10/21(48%), Positives:17/21(80%), Gaps:0/21(0%)

Query  79   WSYRTDGDCAGVEYVGGQHRQ  99
            WS+R +G+C  +E +GG+HR+
Sbjct  239  WSFRFNGNCIELEEIGGKHRR  259


Query #903: A0A0D1D740_9RHOB/18-166 Query ID: lcl|Query_16713 Length: 149

Sequences producing significant alignments:
                                                                  Max    Total Query   E   Per.                  
Description                                                       Score  Score cover Value Ident  Accession        
carbohydrate-binding protein [Archangium gephyra]                 25.8   25.8  17%   8.1   43.33  WP_047856514.1   


Alignments:
>carbohydrate-binding protein [Archangium gephyra]
Sequence ID: WP_047856514.1 Length: 520 
>Hypothetical protein AA314_03730 [Archangium gephyra]
Sequence ID: AKJ02104.1 Length: 520 >carbohydrate binding protein with CBM6 domain [Archangium gephyra]
Sequence ID: REG28965.1 Length: 520  
Range 1: 27 to 56

Score:25.8 bits(55), Expect:8.1, 
Method:Compositional matrix adjust., 
Identities:13/30(43%), Positives:16/30(53%), Gaps:4/30(13%)

Query  41  AHGFPKSWVEHYVEHNL----VDHDPIVAL  66
           A   P +W EH+ EHN     V  DP VA+
Sbjct  27  AQSAPATWTEHWFEHNQTVSRVYQDPDVAV  56


Query #904: A0A1V1UBN9_9RHOB/12-155 Query ID: lcl|Query_16714 Length: 144

No significant similarity found.


Query #905: A0A1H2Z5S0_9RHOB/41-157 Query ID: lcl|Query_16715 Length: 117

Sequences producing significant alignments:
                                                                  Max    Total Query   E   Per.                  
Description                                                       Score  Score cover Value Ident  Accession        
MBL fold hydrolase [Archangium gephyra]                           27.3   27.3  14%   1.5   58.82  PZR07549.1       
hypothetical protein [Archangium gephyra]                         25.8   25.8  29%   4.2   35.29  WP_082176023.1   
Hypothetical protein AA314_08489 [Archangium gephyra]             25.8   25.8  29%   5.0   35.29  AKJ06863.1       


Alignments:
>MBL fold hydrolase [Archangium gephyra]
Sequence ID: PZR07549.1 Length: 493 
Range 1: 474 to 490

Score:27.3 bits(59), Expect:1.5, 
Method:Compositional matrix adjust., 
Identities:10/17(59%), Positives:11/17(64%), Gaps:0/17(0%)

Query  26   PVQNLAAEITRPFAWSY  42
            P QNLA E  RPF W +
Sbjct  474  PGQNLAGEANRPFVWPF  490


>hypothetical protein [Archangium gephyra]
Sequence ID: WP_082176023.1 Length: 132 
Range 1: 73 to 106

Score:25.8 bits(55), Expect:4.2, 
Method:Compositional matrix adjust., 
Identities:12/34(35%), Positives:16/34(47%), Gaps:0/34(0%)

Query  8    GRAERLAADWCARLYRADPVQNLAAEITRPFAWS  41
            GR E+L      R  + DP +   A I RP+ W 
Sbjct  73   GRPEKLGEYKNVRGLKVDPTKAGDAHIFRPWGWK  106


>Hypothetical protein AA314_08489 [Archangium gephyra]
Sequence ID: AKJ06863.1 Length: 194 
>hypothetical protein ATI61_105171 [Archangium gephyra]
Sequence ID: REG31844.1 Length: 194  
Range 1: 135 to 168

Score:25.8 bits(55), Expect:5.0, 
Method:Compositional matrix adjust., 
Identities:12/34(35%), Positives:16/34(47%), Gaps:0/34(0%)

Query  8    GRAERLAADWCARLYRADPVQNLAAEITRPFAWS  41
            GR E+L      R  + DP +   A I RP+ W 
Sbjct  135  GRPEKLGEYKNVRGLKVDPTKAGDAHIFRPWGWK  168


Query #906: S9QXD9_9RHOB/15-137 Query ID: lcl|Query_16716 Length: 123

No significant similarity found.


Query #907: A0A1N6J9I8_9BURK/17-160 Query ID: lcl|Query_16717 Length: 144

No significant similarity found.


Query #908: C3MAM4_SINFN/18-165 Query ID: lcl|Query_16718 Length: 148

Sequences producing significant alignments:
                                                                  Max    Total Query   E   Per.                  
Description                                                       Score  Score cover Value Ident  Accession        
theronine dehydrogenase [Archangium gephyra]                      27.3   27.3  13%   3.3   45.00  PZR12645.1       
hypothetical protein [Archangium gephyra]                         26.2   26.2  22%   7.6   44.44  WP_047856916.1   


Alignments:
>theronine dehydrogenase [Archangium gephyra]
Sequence ID: PZR12645.1 Length: 762 
Range 1: 112 to 131

Score:27.3 bits(59), Expect:3.3, 
Method:Compositional matrix adjust., 
Identities:9/20(45%), Positives:14/20(70%), Gaps:0/20(0%)

Query  3    EEILPEFERLLDRCGFDFYG  22
            E ++P+F+ L DR  FD +G
Sbjct  112  EALMPQFQALADRYAFDVFG  131


>hypothetical protein [Archangium gephyra]
Sequence ID: WP_047856916.1 Length: 1301 
>Surface exclusion protein Sea1 [Archangium gephyra]
Sequence ID: AKJ02643.1 Length: 1301 >hypothetical protein ATI61_11732 [Archangium gephyra]
Sequence ID: REG23189.1 Length: 1301  
Range 1: 199 to 233

Score:26.2 bits(56), Expect:7.6, 
Method:Composition-based stats., 
Identities:16/36(44%), Positives:21/36(58%), Gaps:4/36(11%)

Query  20   FYGVVRQPKPHENPLRLLLAGR-W--PESWPQIYIR  52
             YGV+R PKP E  L L    R W  PE+ P I+++
Sbjct  199  LYGVIRIPKPTERTLALTPMQRAWDRPEA-PGIHLQ  233


Query #909: A0A1H8VHA9_9RHOB/18-160 Query ID: lcl|Query_16719 Length: 143

Sequences producing significant alignments:
                                                                  Max    Total Query   E   Per.                  
Description                                                       Score  Score cover Value Ident  Accession        
hypothetical protein ATI61_107194 [Archangium gephyra]            26.9   26.9  42%   2.6   25.00  REG29498.1       
hypothetical protein [Archangium gephyra]                         26.9   26.9  38%   2.8   25.86  WP_082176043.1   


Alignments:
>hypothetical protein ATI61_107194 [Archangium gephyra]
Sequence ID: REG29498.1 Length: 187 
Range 1: 118 to 181

Score:26.9 bits(58), Expect:2.6, 
Method:Compositional matrix adjust., 
Identities:16/64(25%), Positives:29/64(45%), Gaps:3/64(4%)

Query  30   EQYGCGTYSDEWRDR---YIEMKYVRVDPVIIGCYQTFHPVDWKQLDWSGKATRAFQKEA  86
            E+    T  D ++DR   Y  +  +R+DP  +G  + F P  W+ +    +  +   +EA
Sbjct  118  EEVAYRTVEDGYKDRIGEYCNVVGMRIDPSKVGDAEIFRPWGWQTIILVSERVKQAMEEA  177

Query  87   MAHG  90
               G
Sbjct  178  GVTG  181


>hypothetical protein [Archangium gephyra]
Sequence ID: WP_082176043.1 Length: 166 
Range 1: 103 to 160

Score:26.9 bits(58), Expect:2.8, 
Method:Compositional matrix adjust., 
Identities:15/58(26%), Positives:27/58(46%), Gaps:3/58(5%)

Query  36   TYSDEWRDR---YIEMKYVRVDPVIIGCYQTFHPVDWKQLDWSGKATRAFQKEAMAHG  90
            T  D ++DR   Y  +  +R+DP  +G  + F P  W+ +    +  +   +EA   G
Sbjct  103  TVEDGYKDRIGEYCNVVGMRIDPSKVGDAEIFRPWGWQTIILVSERVKQAMEEAGVTG  160


Query #910: A0A1G5JF07_9RHOB/2-135 Query ID: lcl|Query_16720 Length: 134

Sequences producing significant alignments:
                                                                  Max    Total Query   E   Per.                  
Description                                                       Score  Score cover Value Ident  Accession        
hypothetical protein DI536_12345 [Archangium gephyra]             28.5   28.5  70%   0.91  26.32  PZR13536.1       


Alignments:
>hypothetical protein DI536_12345 [Archangium gephyra]
Sequence ID: PZR13536.1 Length: 245 
Range 1: 123 to 198

Score:28.5 bits(62), Expect:0.91, 
Method:Compositional matrix adjust., 
Identities:25/95(26%), Positives:37/95(38%), Gaps:19/95(20%)

Query  28   PMRHLMTYPSDWIDTYTRENLIACDPVAIWGIRHTGAMRWSALEGRVPDPLDVFAKGRAH  87
            P++ L+ Y  DW+   TR  L+     A         M W  + G+    ++VF   R  
Sbjct  123  PLKALLIYRFDWLKQKTRIPLVPYVKGAFV------TMPWWIMNGKA---IEVFNNVRGE  173

Query  88   GLAFGAVVACGPPQSRTVCGFGRDDRDYTDAELAR  122
            G+ FG     G         F   + D+ D  LAR
Sbjct  174  GVRFGLAAVFG-------LAF---ELDFLDPRLAR  198


Query #911: A0A1M6EXQ2_9RHOB/26-137 Query ID: lcl|Query_16721 Length: 112

Sequences producing significant alignments:
                                                                  Max    Total Query   E   Per.                  
Description                                                       Score  Score cover Value Ident  Accession        
chemotaxis protein CheW [Archangium gephyra]                      28.1   28.1  16%   0.57  66.67  PZR17322.1       


Alignments:
>chemotaxis protein CheW [Archangium gephyra]
Sequence ID: PZR17322.1 Length: 193 
Range 1: 34 to 51

Score:28.1 bits(61), Expect:0.57, 
Method:Compositional matrix adjust., 
Identities:12/18(67%), Positives:13/18(72%), Gaps:0/18(0%)

Query  77  AGRPERSIAQLCRPDREF  94
           A  PERS AQ+ RPD EF
Sbjct  34  ANAPERSTAQVARPDEEF  51


Query #912: A0A085V404_PSESX/27-168 Query ID: lcl|Query_16722 Length: 142

No significant similarity found.


Query #913: A0A1G6ABD2_9RHIZ/25-172 Query ID: lcl|Query_16723 Length: 148

Sequences producing significant alignments:
                                                                  Max    Total Query   E   Per.                  
Description                                                       Score  Score cover Value Ident  Accession        
Hypothetical protein AA314_00740 [Archangium gephyra]             26.2   26.2  16%   7.9   44.00  AKI99113.1       


Alignments:
>Hypothetical protein AA314_00740 [Archangium gephyra]
Sequence ID: AKI99113.1 Length: 592 
>hypothetical protein ATI61_106491 [Archangium gephyra]
Sequence ID: REG31021.1 Length: 592  
Range 1: 150 to 174

Score:26.2 bits(56), Expect:7.9, 
Method:Compositional matrix adjust., 
Identities:11/25(44%), Positives:15/25(60%), Gaps:0/25(0%)

Query  53   MNYVDVDPVLHEGFNRTLPFDWSEL  77
            + YVDV P +HE   R+L   + EL
Sbjct  150  IRYVDVPPSVHEALERSLSDGFDEL  174


Query #914: A0A0V2FBV3_CAUVI/21-162 Query ID: lcl|Query_16724 Length: 142

Sequences producing significant alignments:
                                                                  Max    Total Query   E   Per.                  
Description                                                       Score  Score cover Value Ident  Accession        
hypothetical protein [Archangium gephyra]                         26.9   26.9  21%   3.3   38.71  WP_047855370.1   


Alignments:
>hypothetical protein [Archangium gephyra]
Sequence ID: WP_047855370.1 Length: 637 
>Putative Co/Zn/Cd efflux system membrane fusion protein [Archangium gephyra]
Sequence ID: AKJ00571.1 Length: 637 >hypothetical protein ATI61_10419 [Archangium gephyra]
Sequence ID: REG32732.1 Length: 637  
Range 1: 302 to 332

Score:26.9 bits(58), Expect:3.3, 
Method:Compositional matrix adjust., 
Identities:12/31(39%), Positives:14/31(45%), Gaps:0/31(0%)

Query  49   RYWGERHVVHDPCVKLLLKSSKSFAWSDAKP  79
            R   ER V   PCV+  L S     W + KP
Sbjct  302  RSTLERAVYSPPCVRGTLASISQVVWKNTKP  332


Query #915: A0A286HKM3_9RHIZ/19-157 Query ID: lcl|Query_16725 Length: 139

Sequences producing significant alignments:
                                                                  Max    Total Query   E   Per.                  
Description                                                       Score  Score cover Value Ident  Accession        
uncharacterized protein (TIGR03382 family) [Archangium gephyra]   30.0   30.0  22%   0.33  48.39  REG20669.1       
Hypothetical protein AA314_02248 [Archangium gephyra]             30.0   30.0  22%   0.33  48.39  AKJ00622.1       
hypothetical protein [Archangium gephyra]                         30.0   30.0  22%   0.33  48.39  WP_047855402.1   


Alignments:
>uncharacterized protein (TIGR03382 family) [Archangium gephyra]
Sequence ID: REG20669.1 Length: 649 
Range 1: 274 to 304

Score:30.0 bits(66), Expect:0.33, 
Method:Composition-based stats., 
Identities:15/31(48%), Positives:18/31(58%), Gaps:0/31(0%)

Query  89   SGSDTVVIVPLHAATGKRYCLILVGGDAKPD  119
            SGSD   +  LHA TG+   L  VGG+ K D
Sbjct  274  SGSDDGFVTKLHADTGEVEWLFYVGGNGKDD  304


>Hypothetical protein AA314_02248 [Archangium gephyra]
Sequence ID: AKJ00622.1 Length: 659 
Range 1: 284 to 314

Score:30.0 bits(66), Expect:0.33, 
Method:Composition-based stats., 
Identities:15/31(48%), Positives:18/31(58%), Gaps:0/31(0%)

Query  89   SGSDTVVIVPLHAATGKRYCLILVGGDAKPD  119
            SGSD   +  LHA TG+   L  VGG+ K D
Sbjct  284  SGSDDGFVTKLHADTGEVEWLFYVGGNGKDD  314


>hypothetical protein [Archangium gephyra]
Sequence ID: WP_047855402.1 Length: 664 
Range 1: 289 to 319

Score:30.0 bits(66), Expect:0.33, 
Method:Composition-based stats., 
Identities:15/31(48%), Positives:18/31(58%), Gaps:0/31(0%)

Query  89   SGSDTVVIVPLHAATGKRYCLILVGGDAKPD  119
            SGSD   +  LHA TG+   L  VGG+ K D
Sbjct  289  SGSDDGFVTKLHADTGEVEWLFYVGGNGKDD  319


Query #916: A0A127FDT3_9GAMM/19-165 Query ID: lcl|Query_16726 Length: 147

No significant similarity found.


Query #917: A0A0W0NX98_9PSED/1-61 Query ID: lcl|Query_16727 Length: 61

No significant similarity found.


Query #918: S5YT28_PARAH/13-172 Query ID: lcl|Query_16728 Length: 160

Sequences producing significant alignments:
                                                                  Max    Total Query   E   Per.                  
Description                                                       Score  Score cover Value Ident  Accession        
helix-turn-helix domain-containing protein [Archangium gephyra]   30.0   30.0  28%   0.40  43.75  WP_147333179.1   
helix-turn-helix domain-containing protein [Archangium gephyra]   30.0   30.0  28%   0.41  43.75  WP_047857527.1   


Alignments:
>helix-turn-helix domain-containing protein [Archangium gephyra]
Sequence ID: WP_147333179.1 Length: 320 
>transcriptional regulator GlxA family with amidase domain [Archangium gephyra]
Sequence ID: REG24023.1 Length: 320  
Range 1: 44 to 91

Score:30.0 bits(66), Expect:0.40, 
Method:Compositional matrix adjust., 
Identities:21/48(44%), Positives:23/48(47%), Gaps:2/48(4%)

Query  27  RVLESDSVAMPCDKITLSNLPHGLIERF-RLGDL-SQTAPLHRWLNEH  72
           R LE D        + L  LP   I    RLGDL  + APLHRWL E 
Sbjct  44  RSLEPDMPLGRLGDVRLIYLPSFQIADLDRLGDLLKKAAPLHRWLREQ  91


>helix-turn-helix domain-containing protein [Archangium gephyra]
Sequence ID: WP_047857527.1 Length: 339 
Range 1: 63 to 110

Score:30.0 bits(66), Expect:0.41, 
Method:Compositional matrix adjust., 
Identities:21/48(44%), Positives:23/48(47%), Gaps:2/48(4%)

Query  27   RVLESDSVAMPCDKITLSNLPHGLIERF-RLGDL-SQTAPLHRWLNEH  72
            R LE D        + L  LP   I    RLGDL  + APLHRWL E 
Sbjct  63   RSLEPDMPLGRLGDVRLIYLPSFQIADLDRLGDLLKKAAPLHRWLREQ  110


Query #919: A0A1C2DCX5_9RHIZ/14-158 Query ID: lcl|Query_16729 Length: 145

Sequences producing significant alignments:
                                                                  Max    Total Query   E   Per.                  
Description                                                       Score  Score cover Value Ident  Accession        
ABC transporter ATP-binding protein [Archangium gephyra]          25.8   25.8  12%   8.2   55.56  WP_075336226.1   
ABC transporter ATP-binding protein [Archangium gephyra]          25.8   25.8  12%   8.2   55.56  WP_053067272.1   


Alignments:
>ABC transporter ATP-binding protein [Archangium gephyra]
Sequence ID: WP_075336226.1 Length: 708 
>Transport ATP-binding protein CydC [Archangium gephyra]
Sequence ID: AKJ07926.1 Length: 708 >ABC-type multidrug transport system fused ATPase/permease subunit [Archangium gephyra]
Sequence ID: REG29673.1 Length: 708  
Range 1: 320 to 337

Score:25.8 bits(55), Expect:8.2, 
Method:Compositional matrix adjust., 
Identities:10/18(56%), Positives:14/18(77%), Gaps:0/18(0%)

Query  104  SVPIHGPGGYFGLVAMAG  121
            SV + GP G++GLVA+ G
Sbjct  320  SVMVTGPAGWYGLVALGG  337


>ABC transporter ATP-binding protein [Archangium gephyra]
Sequence ID: WP_053067272.1 Length: 710 
Range 1: 322 to 339

Score:25.8 bits(55), Expect:8.2, 
Method:Compositional matrix adjust., 
Identities:10/18(56%), Positives:14/18(77%), Gaps:0/18(0%)

Query  104  SVPIHGPGGYFGLVAMAG  121
            SV + GP G++GLVA+ G
Sbjct  322  SVMVTGPAGWYGLVALGG  339


Query #920: A0A1Y5TD82_9RHOB/12-155 Query ID: lcl|Query_16730 Length: 144

Sequences producing significant alignments:
                                                                  Max    Total Query   E   Per.                  
Description                                                       Score  Score cover Value Ident  Accession        
hypothetical protein DI536_30895 [Archangium gephyra]             27.3   27.3  37%   2.0   32.35  PZR06035.1       


Alignments:
>hypothetical protein DI536_30895 [Archangium gephyra]
Sequence ID: PZR06035.1 Length: 162 
Range 1: 83 to 150

Score:27.3 bits(59), Expect:2.0, 
Method:Compositional matrix adjust., 
Identities:22/68(32%), Positives:30/68(44%), Gaps:14/68(20%)

Query  17   GLEH-AAYAGMDQSQGDIRGFVTYP--EEWVRHYRENNL-----------AKGDATLHLA  62
            G +H A Y    ++ G +     YP  E+  R   E+NL              +A LHL 
Sbjct  83   GRKHLATYCATGEATGIVVIVCEYPNAEQAARGETESNLMFNQMSGHVSKVHKNAVLHLV  142

Query  63   SRSIAPVD  70
            +RS APVD
Sbjct  143  ARSDAPVD  150


Query #921: A0A1N7N3Y1_9RHOB/25-137 Query ID: lcl|Query_16731 Length: 113

Sequences producing significant alignments:
                                                                  Max    Total Query   E   Per.                  
Description                                                       Score  Score cover Value Ident  Accession        
XapX domain-containing protein [Archangium gephyra]               24.3   24.3  18%   8.2   42.86  WP_047856690.1   


Alignments:
>XapX domain-containing protein [Archangium gephyra]
Sequence ID: WP_047856690.1 Length: 75 
Range 1: 9 to 29

Score:24.3 bits(51), Expect:8.2, 
Method:Compositional matrix adjust., 
Identities:9/21(43%), Positives:13/21(61%), Gaps:0/21(0%)

Query  36  IAWGLSTTGACRWSALPVPDP  56
           ++ GL+    CRW  +PVP P
Sbjct  9   LSLGLAIGLGCRWLGIPVPAP  29


Query #922: M5EFV2_9RHIZ/19-166 Query ID: lcl|Query_16732 Length: 148

No significant similarity found.


Query #923: A0A1G8HZN3_9RHOB/26-177 Query ID: lcl|Query_16733 Length: 152

Sequences producing significant alignments:
                                                                  Max    Total Query   E   Per.                  
Description                                                       Score  Score cover Value Ident  Accession        
hypothetical protein DI536_31545 [Archangium gephyra]             26.9   26.9  41%   4.1   33.33  PZR05994.1       


Alignments:
>hypothetical protein DI536_31545 [Archangium gephyra]
Sequence ID: PZR05994.1 Length: 741 
Range 1: 509 to 569

Score:26.9 bits(58), Expect:4.1, 
Method:Compositional matrix adjust., 
Identities:22/66(33%), Positives:27/66(40%), Gaps:8/66(12%)

Query  44   WLSAYNA---DPDLARWSYFRSHAMDRLTPIAVGLEFLDDYHPLPEARVAVLREAARRGM  100
            WLSA      + D AR        + RLTP  V         PLPE    V    +RRG+
Sbjct  509  WLSAVTLKCLEKDPARRPQSMDELIGRLTPPPVA-----KPRPLPEVEEPVELPKSRRGL  563

Query  101  RAGFSI  106
             AG  +
Sbjct  564  FAGVGL  569


Query #924: Q92PD1_RHIME/21-165 Query ID: lcl|Query_16734 Length: 145

Sequences producing significant alignments:
                                                                  Max    Total Query   E   Per.                  
Description                                                       Score  Score cover Value Ident  Accession        
hypothetical protein [Archangium gephyra]                         27.3   27.3  36%   2.6   32.73  WP_047859797.1   
tetratricopeptide repeat protein [Archangium gephyra]             26.2   26.2  24%   5.8   31.43  WP_147332914.1   
tetratricopeptide repeat protein [Archangium gephyra]             26.2   26.2  24%   6.8   31.43  WP_053067064.1   


Alignments:
>hypothetical protein [Archangium gephyra]
Sequence ID: WP_047859797.1 Length: 415 
>TPR domain protein [Archangium gephyra]
Sequence ID: AKJ06524.1 Length: 415 >hypothetical protein ATI61_105490 [Archangium gephyra]
Sequence ID: REG32162.1 Length: 415  
Range 1: 211 to 265

Score:27.3 bits(59), Expect:2.6, 
Method:Compositional matrix adjust., 
Identities:18/55(33%), Positives:27/55(49%), Gaps:2/55(3%)

Query  56   DPILKLALGGVRPVEWATARRRFPEC--EPLFEAAEEIGLSTEGVALPLPSPAGR  108
            +P+L+LA    R  E+   R+RFP+   EPL     ++ +  E    P   PA R
Sbjct  211  EPLLRLAKKTGRLDEYERLRKRFPDVAHEPLGPGEGQVLVVVESGLAPEKEPADR  265


>tetratricopeptide repeat protein, partial [Archangium gephyra]
Sequence ID: WP_147332914.1 Length: 355 
Range 1: 180 to 214

Score:26.2 bits(56), Expect:5.8, 
Method:Compositional matrix adjust., 
Identities:11/35(31%), Positives:20/35(57%), Gaps:0/35(0%)

Query  56   DPILKLALGGVRPVEWATARRRFPECEPLFEAAEE  90
            + +++L    +R  EW  AR ++ E  PLF A ++
Sbjct  180  NTLMRLGDLALRVDEWKEAREKYEEALPLFRAIDD  214


>tetratricopeptide repeat protein [Archangium gephyra]
Sequence ID: WP_053067064.1 Length: 737 
>TPR repeat protein [Archangium gephyra]
Sequence ID: AKJ06284.1 Length: 737  
Range 1: 562 to 596

Score:26.2 bits(56), Expect:6.8, 
Method:Compositional matrix adjust., 
Identities:11/35(31%), Positives:20/35(57%), Gaps:0/35(0%)

Query  56   DPILKLALGGVRPVEWATARRRFPECEPLFEAAEE  90
            + +++L    +R  EW  AR ++ E  PLF A ++
Sbjct  562  NTLMRLGDLALRVDEWKEAREKYEEALPLFRAIDD  596


Query #925: A0A1M5Q300_9RHOB/30-147 Query ID: lcl|Query_16735 Length: 118

Sequences producing significant alignments:
                                                                  Max    Total Query   E   Per.                  
Description                                                       Score  Score cover Value Ident  Accession        
CesD/SycD/LcrH family type III secretion system chaperone...      24.6   24.6  66%   9.2   21.59  PZR07879.1       


Alignments:
>CesD/SycD/LcrH family type III secretion system chaperone [Archangium gephyra]
Sequence ID: PZR07879.1 Length: 150 
Range 1: 56 to 140

Score:24.6 bits(52), Expect:9.2, 
Method:Compositional matrix adjust., 
Identities:19/88(22%), Positives:39/88(44%), Gaps:12/88(13%)

Query  30   KNFFVLDPLFYWTVVKTGHIRWSEVSFPDPRGV-------LKMAAEHGLKYGCTFSMK--  80
            +  + ++PL  +     G +   E++  +P G        LK+A +    Y     +K  
Sbjct  56   QGLYAINPLDAYFAKALGVV---EMAAGNPAGAVAAYDVALKIAPQDATAYLGRAEVKLL  112

Query  81   ESNRRHLLSISRSDREFTDPEISEAEKV  108
            + N+ H +   R  ++++ PE +E  KV
Sbjct  113  QGNKAHAIEDLRRAQQYSAPESAENAKV  140


Query #926: A0A1I0PS17_9RHOB/16-174 Query ID: lcl|Query_16736 Length: 159

No significant similarity found.


Query #927: A0A062U0D3_9RHOB/13-158 Query ID: lcl|Query_16737 Length: 146

Sequences producing significant alignments:
                                                                  Max    Total Query   E   Per.                  
Description                                                       Score  Score cover Value Ident  Accession        
DUF4010 domain-containing protein [Archangium gephyra]            30.8   30.8  15%   0.20  59.09  WP_047854054.1   
hypothetical protein [Archangium gephyra]                         27.7   27.7  22%   2.3   39.39  WP_047856658.1   
glycosyltransferase [Archangium gephyra]                          27.3   27.3  15%   2.9   50.00  WP_047855334.1   
glycosyltransferase [Archangium gephyra]                          27.3   27.3  23%   3.0   38.24  WP_147332839.1   
Glycosyl transferase, group 1 family protein [Archangium gephyra] 26.9   26.9  15%   3.0   50.00  AKJ00531.1       
hypothetical protein DI536_36280 [Archangium gephyra]             26.6   26.6  17%   4.5   42.31  PZR03170.1       


Alignments:
>DUF4010 domain-containing protein [Archangium gephyra]
Sequence ID: WP_047854054.1 Length: 435 
>MgtC family [Archangium gephyra]
Sequence ID: AKI98787.1 Length: 435 >uncharacterized membrane protein (DUF4010 family) [Archangium gephyra]
Sequence ID: REG30706.1 Length: 435  
Range 1: 137 to 158

Score:30.8 bits(68), Expect:0.20, 
Method:Compositional matrix adjust., 
Identities:13/22(59%), Positives:16/22(72%), Gaps:0/22(0%)

Query  80   LSLRPEEQAYLDKLQDWDMSQG  101
            LS++PE  A+L KLQ  DMS G
Sbjct  137  LSMKPELHAFLGKLQRRDMSAG  158


>hypothetical protein [Archangium gephyra]
Sequence ID: WP_047856658.1 Length: 647 
>Collagen alpha 1(I) chain precursor [Archangium gephyra]
Sequence ID: AKJ02305.1 Length: 647 >hypothetical protein ATI61_108305 [Archangium gephyra]
Sequence ID: REG28764.1 Length: 647  
Range 1: 276 to 304

Score:27.7 bits(60), Expect:2.3, 
Method:Composition-based stats., 
Identities:13/33(39%), Positives:18/33(54%), Gaps:4/33(12%)

Query  53   GFRSVDPIPGATALQPGPLFWHHLPPGLSLRPE  85
            GF+   P+PG   LQP P      PP ++L+ E
Sbjct  276  GFQVPVPVPGQGGLQPAP----EEPPAMALKIE  304


>glycosyltransferase [Archangium gephyra]
Sequence ID: WP_047855334.1 Length: 370 
>glycosyltransferase involved in cell wall biosynthesis [Archangium gephyra]
Sequence ID: REG32776.1 Length: 370  
Range 1: 215 to 236

Score:27.3 bits(59), Expect:2.9, 
Method:Compositional matrix adjust., 
Identities:11/22(50%), Positives:16/22(72%), Gaps:0/22(0%)

Query  73   WHHLPPGLSLRPEEQAYLDKLQ  94
            W  L  G + RPEEQAY+++L+
Sbjct  215  WECLVVGGAQRPEEQAYVERLR  236


>glycosyltransferase [Archangium gephyra]
Sequence ID: WP_147332839.1 Length: 510 
Range 1: 355 to 388

Score:27.3 bits(59), Expect:3.0, 
Method:Compositional matrix adjust., 
Identities:13/34(38%), Positives:19/34(55%), Gaps:0/34(0%)

Query  73   WHHLPPGLSLRPEEQAYLDKLQDWDMSQGICTLV  106
            W  L  G + RPEEQAY+++L+      G+   V
Sbjct  355  WECLVVGGAQRPEEQAYVERLRAQAAQWGLTDRV  388


>Glycosyl transferase, group 1 family protein [Archangium gephyra]
Sequence ID: AKJ00531.1 Length: 366 
Range 1: 211 to 232

Score:26.9 bits(58), Expect:3.0, 
Method:Compositional matrix adjust., 
Identities:11/22(50%), Positives:16/22(72%), Gaps:0/22(0%)

Query  73   WHHLPPGLSLRPEEQAYLDKLQ  94
            W  L  G + RPEEQAY+++L+
Sbjct  211  WECLVVGGAQRPEEQAYVERLR  232


>hypothetical protein DI536_36280 [Archangium gephyra]
Sequence ID: PZR03170.1 Length: 473 
Range 1: 207 to 232

Score:26.6 bits(57), Expect:4.5, 
Method:Compositional matrix adjust., 
Identities:11/26(42%), Positives:16/26(61%), Gaps:0/26(0%)

Query  84   PEEQAYLDKLQDWDMSQGICTLVFGP  109
            PEE+AY+    +    +G+ T VFGP
Sbjct  207  PEERAYVASTLEAQREEGLKTAVFGP  232


Query #928: W0L9F2_9GAMM/11-158 Query ID: lcl|Query_16738 Length: 148

Sequences producing significant alignments:
                                                                  Max    Total Query   E   Per.                  
Description                                                       Score  Score cover Value Ident  Accession        
MFS transporter [Archangium gephyra]                              25.8   25.8  16%   9.7   44.44  WP_047858924.1   


Alignments:
>MFS transporter [Archangium gephyra]
Sequence ID: WP_047858924.1 Length: 392 
>major facilitator superfamily MFS_1 [Archangium gephyra]
Sequence ID: AKJ05369.1 Length: 392 >YNFM family putative membrane transporter [Archangium gephyra]
Sequence ID: REG36056.1 Length: 392  
Range 1: 193 to 219

Score:25.8 bits(55), Expect:9.7, 
Method:Compositional matrix adjust., 
Identities:12/27(44%), Positives:14/27(51%), Gaps:3/27(11%)

Query  41   PDE---WVELYRTNNFQLTDPVILTAF  64
            P E   W+  YR     LTDP +L AF
Sbjct  193  PSEHRGWLAAYRGMLVHLTDPPLLGAF  219


Query #929: U2H409_9BURK/17-159 Query ID: lcl|Query_16739 Length: 143

Sequences producing significant alignments:
                                                                  Max    Total Query   E   Per.                  
Description                                                       Score  Score cover Value Ident  Accession        
hypothetical protein DI536_29130 [Archangium gephyra]             30.0   30.0  37%   0.33  30.91  PZR06935.1       


Alignments:
>hypothetical protein DI536_29130 [Archangium gephyra]
Sequence ID: PZR06935.1 Length: 924 
Range 1: 688 to 742

Score:30.0 bits(66), Expect:0.33, 
Method:Compositional matrix adjust., 
Identities:17/55(31%), Positives:24/55(43%), Gaps:1/55(1%)

Query  70   NMIVWPDV-DQIAPCPLWQDARDFGLSVGVAQSSWAARGAFGLLSIARHADRLTP  123
            N+I +  +  Q+ P P WQD   FG  VG     W ++ A  L  +     R  P
Sbjct  688  NVIAFDTIAQQLPPSPRWQDFVGFGFEVGTDYRRWRSQHAHRLRRLGLPPSRCRP  742


Query #930: A0A0D1EKY7_9RHOB/19-162 Query ID: lcl|Query_16740 Length: 144

Sequences producing significant alignments:
                                                                  Max    Total Query   E   Per.                  
Description                                                       Score  Score cover Value Ident  Accession        
transglycosylase [Archangium gephyra]                             26.9   26.9  52%   3.8   29.49  PZR16069.1       


Alignments:
>transglycosylase [Archangium gephyra]
Sequence ID: PZR16069.1 Length: 787 
Range 1: 611 to 685

Score:26.9 bits(58), Expect:3.8, 
Method:Compositional matrix adjust., 
Identities:23/78(29%), Positives:36/78(46%), Gaps:6/78(7%)

Query  36   LTYPKEWVDAYVKEDFKS--IDP-VVAACFSRPTPVDWKALDWSARPARELLGSATASGL  92
            + YP  + D  V     +  +DP ++ A     + +D KAL W+       L  ATASG+
Sbjct  611  IAYPNAFRDLVVTHSRSADALDPDLLQALMREESALDPKALSWAGALGLCQLMPATASGV  670

Query  93   GSQGCSLGVRGPSGRYAL  110
              Q   L ++ PS +  L
Sbjct  671  AMQ---LNIKKPSQQQLL  685


Query #931: W6RR05_9RHIZ/17-176 Query ID: lcl|Query_16741 Length: 160

No significant similarity found.


Query #932: A0A085HK83_9GAMM/36-179 Query ID: lcl|Query_16742 Length: 144

No significant similarity found.


Query #933: A0A1G7FZH4_9RHOB/7-136 Query ID: lcl|Query_16743 Length: 130

No significant similarity found.


Query #934: A0A1W2EHX0_9RHIZ/23-174 Query ID: lcl|Query_16744 Length: 152

Sequences producing significant alignments:
                                                                  Max    Total Query   E   Per.                  
Description                                                       Score  Score cover Value Ident  Accession        
hypothetical protein ATI61_106605 [Archangium gephyra]            25.4   25.4  16%   7.2   36.00  REG31135.1       


Alignments:
>hypothetical protein ATI61_106605 [Archangium gephyra]
Sequence ID: REG31135.1 Length: 132 
Range 1: 19 to 43

Score:25.4 bits(54), Expect:7.2, 
Method:Compositional matrix adjust., 
Identities:9/25(36%), Positives:16/25(64%), Gaps:0/25(0%)

Query  83   ISDDDPSPGAKFLAGEGWREGVLLP  107
            IS   P PG++  + +GW E +++P
Sbjct  19   ISAVTPLPGSRVESAQGWIEAMVMP  43


Query #935: A0A1I6Y202_9RHOB/13-155 Query ID: lcl|Query_16745 Length: 143

Sequences producing significant alignments:
                                                                  Max    Total Query   E   Per.                  
Description                                                       Score  Score cover Value Ident  Accession        
two-component system response regulator [Archangium gephyra]      25.8   25.8  18%   7.6   33.33  PZR17661.1       


Alignments:
>two-component system response regulator [Archangium gephyra]
Sequence ID: PZR17661.1 Length: 359 
Range 1: 318 to 344

Score:25.8 bits(55), Expect:7.6, 
Method:Compositional matrix adjust., 
Identities:9/27(33%), Positives:18/27(66%), Gaps:0/27(0%)

Query  102  GPYGDCGLLSVTRNCKPTEWEKLKQEV  128
            G   D G ++V ++  P+EW +++QE+
Sbjct  318  GTQFDPGAVAVFQSIPPSEWVRIRQEI  344


Query #936: A0A109LTJ9_9SPHN/18-164 Query ID: lcl|Query_16746 Length: 147

No significant similarity found.


Query #937: A0A010S3F7_PSEFL/19-159 Query ID: lcl|Query_16747 Length: 141

No significant similarity found.


Query #938: A0A0J6S7R0_9RHIZ/20-164 Query ID: lcl|Query_16748 Length: 145

Sequences producing significant alignments:
                                                                  Max    Total Query   E   Per.                  
Description                                                       Score  Score cover Value Ident  Accession        
valine--tRNA ligase [Archangium gephyra]                          28.9   28.9  40%   0.86  30.51  WP_047857053.1   
Tyrosyl-tRNA synthetase [Archangium gephyra]                      28.9   28.9  52%   0.91  24.69  AKJ05064.1       
tyrosine--tRNA ligase [Archangium gephyra]                        28.5   28.5  52%   1.0   24.69  WP_047858702.1   


Alignments:
>valine--tRNA ligase [Archangium gephyra]
Sequence ID: WP_047857053.1 Length: 1167 
>Valyl-tRNA synthetase [Archangium gephyra]
Sequence ID: AKJ02821.1 Length: 1167 >valyl-tRNA synthetase [Archangium gephyra]
Sequence ID: REG24952.1 Length: 1167  
Range 1: 253 to 305

Score:28.9 bits(63), Expect:0.86, 
Method:Compositional matrix adjust., 
Identities:18/59(31%), Positives:26/59(44%), Gaps:6/59(10%)

Query  72   PFLWSEVPVERDAAVARQIMGEAPAFGLGDGLCVPIHDVDGTETAASFGAPRMDLSDEA  130
            P    E+P+  DA +        PAFG G     P HD +  +T      P +++ DEA
Sbjct  253  PLTGREIPIIADAELV------DPAFGTGVVKVTPAHDFNDYQTGLRHHLPMLNVLDEA  305


>Tyrosyl-tRNA synthetase [Archangium gephyra]
Sequence ID: AKJ05064.1 Length: 434 
Range 1: 344 to 424

Score:28.9 bits(63), Expect:0.91, 
Method:Compositional matrix adjust., 
Identities:20/81(25%), Positives:32/81(39%), Gaps:5/81(6%)

Query  45   EAWAARYVERGYVQHDPVMAHVRRTTTPFL-----WSEVPVERDAAVARQIMGEAPAFGL  99
            +AW  RY ++  V  D  +  V     P L      +E  +      AR++MG+      
Sbjct  344  QAWEERYSQKKIVAEDQPLVEVAMGGAPKLPLAKALAEAKLVASVTEARKLMGQGGVRVN  403

Query  100  GDGLCVPIHDVDGTETAASFG  120
            G+    P H++D  E     G
Sbjct  404  GEKATDPKHELDAGEYLVQVG  424


>tyrosine--tRNA ligase [Archangium gephyra]
Sequence ID: WP_047858702.1 Length: 420 
>tyrosyl-tRNA synthetase [Archangium gephyra]
Sequence ID: REG35767.1 Length: 420  
Range 1: 330 to 410

Score:28.5 bits(62), Expect:1.0, 
Method:Compositional matrix adjust., 
Identities:20/81(25%), Positives:32/81(39%), Gaps:5/81(6%)

Query  45   EAWAARYVERGYVQHDPVMAHVRRTTTPFL-----WSEVPVERDAAVARQIMGEAPAFGL  99
            +AW  RY ++  V  D  +  V     P L      +E  +      AR++MG+      
Sbjct  330  QAWEERYSQKKIVAEDQPLVEVAMGGAPKLPLAKALAEAKLVASVTEARKLMGQGGVRVN  389

Query  100  GDGLCVPIHDVDGTETAASFG  120
            G+    P H++D  E     G
Sbjct  390  GEKATDPKHELDAGEYLVQVG  410


Query #939: A0A0Q4YHB4_9BURK/1-97 Query ID: lcl|Query_16749 Length: 97

Sequences producing significant alignments:
                                                                  Max    Total Query   E   Per.                  
Description                                                       Score  Score cover Value Ident  Accession        
aldo/keto reductase [Archangium gephyra]                          26.2   26.2  21%   2.2   52.38  WP_053066765.1   
OsmC family protein [Archangium gephyra]                          25.0   25.0  13%   5.9   61.54  AKJ00557.1       
OsmC family protein [Archangium gephyra]                          25.0   25.0  13%   6.4   61.54  WP_082175060.1   


Alignments:
>aldo/keto reductase [Archangium gephyra]
Sequence ID: WP_053066765.1 Length: 330 
>L-fuco-beta-pyranose dehydrogenase [Archangium gephyra]
Sequence ID: AKJ04182.1 Length: 330 >aryl-alcohol dehydrogenase-like predicted oxidoreductase [Archangium gephyra]
Sequence ID: REG37736.1 Length: 330  
Range 1: 246 to 266

Score:26.2 bits(56), Expect:2.2, 
Method:Compositional matrix adjust., 
Identities:11/21(52%), Positives:15/21(71%), Gaps:0/21(0%)

Query  27   WSDKLFAQVLQLRREAQEAGL  47
            WS++L  Q L+LR  A+ AGL
Sbjct  246  WSERLLEQALRLREVAEAAGL  266


>OsmC family protein [Archangium gephyra]
Sequence ID: AKJ00557.1 Length: 179 
>putative OsmC-like protein [Archangium gephyra]
Sequence ID: REG32745.1 Length: 179  
Range 1: 113 to 125

Score:25.0 bits(53), Expect:5.9, 
Method:Compositional matrix adjust., 
Identities:8/13(62%), Positives:11/13(84%), Gaps:0/13(0%)

Query  7    GYIHIDPTVRHGL  19
            GY+++DPTVR G 
Sbjct  113  GYLNLDPTVRPGF  125


>OsmC family protein [Archangium gephyra]
Sequence ID: WP_082175060.1 Length: 209 
Range 1: 143 to 155

Score:25.0 bits(53), Expect:6.4, 
Method:Compositional matrix adjust., 
Identities:8/13(62%), Positives:11/13(84%), Gaps:0/13(0%)

Query  7    GYIHIDPTVRHGL  19
            GY+++DPTVR G 
Sbjct  143  GYLNLDPTVRPGF  155


Query #940: A0A0Q6RZU9_9RHIZ/28-169 Query ID: lcl|Query_16750 Length: 142

Sequences producing significant alignments:
                                                                  Max    Total Query   E   Per.                  
Description                                                       Score  Score cover Value Ident  Accession        
hypothetical protein DI536_06730 [Archangium gephyra]             29.6   29.6  22%   0.43  37.50  PZR15992.1       


Alignments:
>hypothetical protein DI536_06730 [Archangium gephyra]
Sequence ID: PZR15992.1 Length: 492 
Range 1: 379 to 410

Score:29.6 bits(65), Expect:0.43, 
Method:Compositional matrix adjust., 
Identities:12/32(38%), Positives:18/32(56%), Gaps:0/32(0%)

Query  98   WTLAVHLHTTYGESFIATLSGVRAAPDQNEAA  129
            + + +HLH  YG+    T +G  AAPD+   A
Sbjct  379  YDMQMHLHGRYGKPIYVTETGTDAAPDEERVA  410


Query #941: W6W9Q0_9RHIZ/18-165 Query ID: lcl|Query_16751 Length: 148

No significant similarity found.


Query #942: V5UBD4_9BURK/16-159 Query ID: lcl|Query_16752 Length: 144

Sequences producing significant alignments:
                                                                  Max    Total Query   E   Per.                  
Description                                                       Score  Score cover Value Ident  Accession        
Hypothetical protein AA314_03377 [Archangium gephyra]             26.9   26.9  23%   4.4   32.35  AKJ01751.1       
protein kinase [Archangium gephyra]                               26.6   26.6  23%   4.4   32.35  WP_082175181.1   


Alignments:
>Hypothetical protein AA314_03377 [Archangium gephyra]
Sequence ID: AKJ01751.1 Length: 1242 
Range 1: 845 to 877

Score:26.9 bits(58), Expect:4.4, 
Method:Compositional matrix adjust., 
Identities:11/34(32%), Positives:18/34(52%), Gaps:1/34(2%)

Query  76   DPTLIPADAFWRDAHDFGLKHGVARSSWGPHGEF  109
            +P + PAD FW+ A +  +   +A +  G   EF
Sbjct  845  EPRMAPADVFWKQA-ELQILQSIAMAIMGRTAEF  877


>protein kinase [Archangium gephyra]
Sequence ID: WP_082175181.1 Length: 1241 
>serine/threonine protein kinase [Archangium gephyra]
Sequence ID: REG34561.1 Length: 1241  
Range 1: 844 to 876

Score:26.6 bits(57), Expect:4.4, 
Method:Compositional matrix adjust., 
Identities:11/34(32%), Positives:18/34(52%), Gaps:1/34(2%)

Query  76   DPTLIPADAFWRDAHDFGLKHGVARSSWGPHGEF  109
            +P + PAD FW+ A +  +   +A +  G   EF
Sbjct  844  EPRMAPADVFWKQA-ELQILQSIAMAIMGRTAEF  876


Query #943: A0A0V9J6W1_9ENTR/22-165 Query ID: lcl|Query_16753 Length: 144

Sequences producing significant alignments:
                                                                  Max    Total Query   E   Per.                  
Description                                                       Score  Score cover Value Ident  Accession        
VWA domain-containing protein [Archangium gephyra]                30.0   30.0  61%   0.30  30.11  PZR04271.1       
glycogen debranching enzyme GlgX [Archangium gephyra]             28.9   28.9  20%   0.95  48.28  PZR15502.1       


Alignments:
>VWA domain-containing protein [Archangium gephyra]
Sequence ID: PZR04271.1 Length: 523 
Range 1: 406 to 495

Score:30.0 bits(66), Expect:0.30, 
Method:Compositional matrix adjust., 
Identities:28/93(30%), Positives:41/93(44%), Gaps:7/93(7%)

Query  8    ELQLQTQRLEFDYYALCVRHPVPFTRPKITLHTTYPAAWVSHY----QSENYFAIDPVLK  63
            EL L ++R       + VR  +P +     L T  P   V+       SE  FA    L 
Sbjct  406  ELTLTSKRGSLG--TVSVRGQLPDSSEVFQLDTDLPRDAVNQSLEQASSELRFATAVALG  463

Query  64   AENFIQGHLPWNDALFSHAQTMWDAARAHGLRK  96
            A+  ++GH P +  L + A+   DAAR H  R+
Sbjct  464  AD-LLRGHRPGDWTLEAVAELAEDAARGHEARR  495


>glycogen debranching enzyme GlgX [Archangium gephyra]
Sequence ID: PZR15502.1 Length: 694 
Range 1: 89 to 114

Score:28.9 bits(63), Expect:0.95, 
Method:Compositional matrix adjust., 
Identities:14/29(48%), Positives:18/29(62%), Gaps:3/29(10%)

Query  53   ENYFAIDPVLKAENFIQGHLPWNDALFSH  81
            EN   IDP   A   I+G + WN+ALF+H
Sbjct  89   ENKLLIDPYALA---IEGDVKWNEALFTH  114


Query #944: A0A1L8PW58_9RHIZ/17-161 Query ID: lcl|Query_16754 Length: 145

No significant similarity found.


Query #945: A0A126ZHG1_9BURK/17-160 Query ID: lcl|Query_16755 Length: 144

No significant similarity found.


Query #946: A0A1I6DGQ1_9RHOB/15-174 Query ID: lcl|Query_16756 Length: 160

No significant similarity found.


Query #947: A0A1X7FXX4_PARCY/28-176 Query ID: lcl|Query_16757 Length: 149

No significant similarity found.


Query #948: A0A256FZ42_9RHIZ/15-158 Query ID: lcl|Query_16758 Length: 144

Sequences producing significant alignments:
                                                                  Max    Total Query   E   Per.                  
Description                                                       Score  Score cover Value Ident  Accession        
pullulanase-type alpha-1,6-glucosidase [Archangium gephyra]       25.8   25.8  12%   8.8   55.56  WP_082175696.1   


Alignments:
>pullulanase-type alpha-1,6-glucosidase [Archangium gephyra]
Sequence ID: WP_082175696.1 Length: 1148 
>Neopullulanase [Archangium gephyra]
Sequence ID: AKJ07784.1 Length: 1148 >pullulanase-type alpha-1,6-glucosidase [Archangium gephyra]
Sequence ID: REG29537.1 Length: 1148  
Range 1: 249 to 266

Score:25.8 bits(55), Expect:8.8, 
Method:Composition-based stats., 
Identities:10/18(56%), Positives:13/18(72%), Gaps:0/18(0%)

Query  68   SIEPIIWSPKLFAEAPQL  85
            S + ++WSP  F EAPQL
Sbjct  249  SRDTLLWSPLEFPEAPQL  266


Query #949: A0A1X6Y8N2_9RHOB/12-155 Query ID: lcl|Query_16759 Length: 144

No significant similarity found.


Query #950: A0A173L221_9SPHN/25-170 Query ID: lcl|Query_16760 Length: 146

No significant similarity found.


Query #951: A0A1G8Z6X5_9RHOB/12-155 Query ID: lcl|Query_16761 Length: 144

No significant similarity found.


Query #952: A0A0X3TRH3_9RHOB/19-161 Query ID: lcl|Query_16762 Length: 143

No significant similarity found.


Query #953: A0A017H7M0_9RHOB/12-135 Query ID: lcl|Query_16763 Length: 124

No significant similarity found.


Query #954: G9Z911_9ENTR/22-166 Query ID: lcl|Query_16764 Length: 145

No significant similarity found.


Query #955: A0A1G7MJP5_9RHOB/22-166 Query ID: lcl|Query_16765 Length: 145

Sequences producing significant alignments:
                                                                  Max    Total Query   E   Per.                  
Description                                                       Score  Score cover Value Ident  Accession        
Branched-chain amino acid ABC transporter, amino acid-binding...  25.8   25.8  15%   8.7   54.55  AKI98980.1       
kelch repeat-containing protein [Archangium gephyra]              25.8   25.8  15%   9.0   54.55  WP_082174911.1   


Alignments:
>Branched-chain amino acid ABC transporter, amino acid-binding protein [Archangium gephyra]
Sequence ID: AKI98980.1 Length: 1067 
Range 1: 102 to 123

Score:25.8 bits(55), Expect:8.7, 
Method:Compositional matrix adjust., 
Identities:12/22(55%), Positives:13/22(59%), Gaps:0/22(0%)

Query  45   TSEILDPDQLKTSPIENLARRR  66
            TSE+ DP     SP  NLAR R
Sbjct  102  TSELYDPTTGSWSPTGNLARPR  123


>kelch repeat-containing protein [Archangium gephyra]
Sequence ID: WP_082174911.1 Length: 1084 
Range 1: 119 to 140

Score:25.8 bits(55), Expect:9.0, 
Method:Compositional matrix adjust., 
Identities:12/22(55%), Positives:13/22(59%), Gaps:0/22(0%)

Query  45   TSEILDPDQLKTSPIENLARRR  66
            TSE+ DP     SP  NLAR R
Sbjct  119  TSELYDPTTGSWSPTGNLARPR  140


Query #956: A0A1M7EKD5_9RHOB/16-159 Query ID: lcl|Query_16766 Length: 144

Sequences producing significant alignments:
                                                                  Max    Total Query   E   Per.                  
Description                                                       Score  Score cover Value Ident  Accession        
MFS transporter [Archangium gephyra]                              29.3   29.3  70%   0.57  25.74  WP_047858961.1   
glutamine--fructose-6-phosphate transaminase (isomerizing)...     26.2   26.2  15%   7.4   43.48  PZR11918.1       


Alignments:
>MFS transporter [Archangium gephyra]
Sequence ID: WP_047858961.1 Length: 422 
>Hypothetical protein AA314_07044 [Archangium gephyra]
Sequence ID: AKJ05418.1 Length: 422 >MFS transporter [Archangium gephyra]
Sequence ID: REG36101.1 Length: 422  
Range 1: 202 to 287

Score:29.3 bits(64), Expect:0.57, 
Method:Compositional matrix adjust., 
Identities:26/101(26%), Positives:39/101(38%), Gaps:15/101(14%)

Query  29   ISGKMHGFTTYPDEWKAHYVHHGLQQFDPTLRSAARSVAPVDWNRLTNDTNYDRVFRDAH  88
            + G+    T Y DEW+   +  GL++  P L S            +   T +D +   AH
Sbjct  202  VGGRSGASTGYLDEWR--QLRLGLREL-PVLAS------------MLVVTMFDTLGSAAH  246

Query  89   DFGLPSQGVTVPIRGMFGETGLLCACTSTTATEWARLKREI  129
            + G P     +   G     G L AC +T     ARL   +
Sbjct  247  NVGFPVLAKLIDAEGAARVMGFLLACWATGKFTGARLASTL  287


>glutamine--fructose-6-phosphate transaminase (isomerizing) [Archangium gephyra]
Sequence ID: PZR11918.1 Length: 611 
Range 1: 216 to 238

Score:26.2 bits(56), Expect:7.4, 
Method:Composition-based stats., 
Identities:10/23(43%), Positives:14/23(60%), Gaps:0/23(0%)

Query  49   HHGLQQFDPTLRSAARSVAPVDW  71
            H G++ FD + +S  R V  VDW
Sbjct  216  HDGIELFDRSGKSIKRKVTRVDW  238


Query #957: D9VGZ0_9ACTN/25-157 Query ID: lcl|Query_16767 Length: 133

Sequences producing significant alignments:
                                                                  Max    Total Query   E   Per.                  
Description                                                       Score  Score cover Value Ident  Accession        
Phage protein [Archangium gephyra]                                27.3   27.3  41%   1.8   25.37  AKI99914.1       
2'-5' RNA ligase [Archangium gephyra]                             27.3   27.3  41%   1.9   25.37  WP_047854875.1   


Alignments:
>Phage protein [Archangium gephyra]
Sequence ID: AKI99914.1 Length: 329 
Range 1: 26 to 92

Score:27.3 bits(59), Expect:1.8, 
Method:Compositional matrix adjust., 
Identities:17/67(25%), Positives:29/67(43%), Gaps:12/67(17%)

Query  48   WKCPIHQRAIRLGLPLRFVDVPEV-HETRTYQEVIQPHGFR-----------EGMTLPLR  95
            W   + +     G P  F ++  +  E+  + E ++P GFR           +G+ LP+ 
Sbjct  26   WDVVVKKGEFSPGDPCVFFELDSLLPESAPWAEFMRPRGFRVKTARLRGVLSQGLALPVS  85

Query  96   AAPGEAP  102
              PGE P
Sbjct  86   ILPGEVP  92


>2'-5' RNA ligase [Archangium gephyra]
Sequence ID: WP_047854875.1 Length: 334 
>RNA ligase (TIGR02306 family) [Archangium gephyra]
Sequence ID: REG33373.1 Length: 334  
Range 1: 31 to 97

Score:27.3 bits(59), Expect:1.9, 
Method:Compositional matrix adjust., 
Identities:17/67(25%), Positives:29/67(43%), Gaps:12/67(17%)

Query  48   WKCPIHQRAIRLGLPLRFVDVPEV-HETRTYQEVIQPHGFR-----------EGMTLPLR  95
            W   + +     G P  F ++  +  E+  + E ++P GFR           +G+ LP+ 
Sbjct  31   WDVVVKKGEFSPGDPCVFFELDSLLPESAPWAEFMRPRGFRVKTARLRGVLSQGLALPVS  90

Query  96   AAPGEAP  102
              PGE P
Sbjct  91   ILPGEVP  97


Query #958: B9K1Q2_AGRVS/57-206 Query ID: lcl|Query_16768 Length: 150

Sequences producing significant alignments:
                                                                  Max    Total Query   E   Per.                  
Description                                                       Score  Score cover Value Ident  Accession        
phosphodiesterase [Archangium gephyra]                            25.8   25.8  42%   9.4   30.16  PZR11502.1       


Alignments:
>phosphodiesterase [Archangium gephyra]
Sequence ID: PZR11502.1 Length: 793 
Range 1: 617 to 666

Score:25.8 bits(55), Expect:9.4, 
Method:Composition-based stats., 
Identities:19/63(30%), Positives:28/63(44%), Gaps:13/63(20%)

Query  85   DKLTEEERCVIEDAAKRGIVNGLTVPLMSRHGELAIMTVIPDEKFQDSLPEAHLIHIISQ  144
            DKL      VI    KR +  GL    M+R  +L        ++  D++PE H   ++  
Sbjct  617  DKLAASMSAVI---IKRHVTEGLE---MAREYKLP-------QRVADAIPEHHGTRLVGY  663

Query  145  FFH  147
            FFH
Sbjct  664  FFH  666


Query #959: W8HXH1_ENSAD/18-165 Query ID: lcl|Query_16769 Length: 148

Sequences producing significant alignments:
                                                                  Max    Total Query   E   Per.                  
Description                                                       Score  Score cover Value Ident  Accession        
hypothetical protein [Archangium gephyra]                         26.2   26.2  25%   6.7   41.46  WP_047856916.1   
theronine dehydrogenase [Archangium gephyra]                      26.2   26.2  13%   7.6   45.00  PZR12645.1       


Alignments:
>hypothetical protein [Archangium gephyra]
Sequence ID: WP_047856916.1 Length: 1301 
>Surface exclusion protein Sea1 [Archangium gephyra]
Sequence ID: AKJ02643.1 Length: 1301 >hypothetical protein ATI61_11732 [Archangium gephyra]
Sequence ID: REG23189.1 Length: 1301  
Range 1: 199 to 238

Score:26.2 bits(56), Expect:6.7, 
Method:Composition-based stats., 
Identities:17/41(41%), Positives:21/41(51%), Gaps:4/41(9%)

Query  20   FYGVVRQPKPHENPLRLLLAGR-W--PEGWPQIYIRKKFVV  57
             YGV+R PKP E  L L    R W  PE  P I+++    V
Sbjct  199  LYGVIRIPKPTERTLALTPMQRAWDRPEA-PGIHLQSPLSV  238


>theronine dehydrogenase [Archangium gephyra]
Sequence ID: PZR12645.1 Length: 762 
Range 1: 112 to 131

Score:26.2 bits(56), Expect:7.6, 
Method:Composition-based stats., 
Identities:9/20(45%), Positives:14/20(70%), Gaps:0/20(0%)

Query  3    EEIVPEFERLLDRCGFDFYG  22
            E ++P+F+ L DR  FD +G
Sbjct  112  EALMPQFQALADRYAFDVFG  131


Query #960: A0A2A4FRE0_9SPHN/26-171 Query ID: lcl|Query_16770 Length: 146

No significant similarity found.


Query #961: A0A0T9PMW0_9GAMM/12-157 Query ID: lcl|Query_16771 Length: 146

Sequences producing significant alignments:
                                                                  Max    Total Query   E   Per.                  
Description                                                       Score  Score cover Value Ident  Accession        
phosphotransferase [Archangium gephyra]                           26.6   26.6  30%   5.2   24.44  WP_047862137.1   


Alignments:
>phosphotransferase [Archangium gephyra]
Sequence ID: WP_047862137.1 Length: 382 
>DNA polymerase X family [Archangium gephyra]
Sequence ID: AKJ02602.1 Length: 382 >hypothetical protein ATI61_10811 [Archangium gephyra]
Sequence ID: REG28478.1 Length: 382  
Range 1: 136 to 180

Score:26.6 bits(57), Expect:5.2, 
Method:Compositional matrix adjust., 
Identities:11/45(24%), Positives:20/45(44%), Gaps:0/45(0%)

Query  7    QLERKLEKYTNIKYAYAIMNKKNPTDFAIISNRIEWFEFYTQNNF  51
            + E  +EK   +      + K+NP      + R + FE Y+ + F
Sbjct  136  EAEAAVEKAGGVSVLAHPVQKRNPWRHEEAARRADGFELYSADTF  180


Query #962: D0D248_9RHOB/19-178 Query ID: lcl|Query_16772 Length: 160

No significant similarity found.


Query #963: A0A259LNG7_9RHOB/21-165 Query ID: lcl|Query_16773 Length: 145

Sequences producing significant alignments:
                                                                  Max    Total Query   E   Per.                  
Description                                                       Score  Score cover Value Ident  Accession        
hypothetical protein DI536_32790 [Archangium gephyra]             26.6   26.6  58%   5.1   32.58  PZR05218.1       


Alignments:
>hypothetical protein DI536_32790 [Archangium gephyra]
Sequence ID: PZR05218.1 Length: 386 
Range 1: 255 to 337

Score:26.6 bits(57), Expect:5.1, 
Method:Compositional matrix adjust., 
Identities:29/89(33%), Positives:40/89(44%), Gaps:10/89(11%)

Query  34   PRER-LYLSDWPEELQAERRSQMAILQD---PIALCALTSRRPFRWQEAHAQATRDGQRI  89
            PR R L +S  PEE  AE  S++  + +   P+    L S RPFRW EA        QR+
Sbjct  255  PRLRSLGMSVAPEESSAEVASRVEGVVNALAPLDELDLASERPFRWSEALF------QRV  308

Query  90   IDMVHNYGIVDGVMFPMHAIDHLPGGVSL  118
               V    +   V  P      +P G++L
Sbjct  309  GRHVKTLWLPLPVEPPRALCARVPAGLTL  337


Query #964: Q83R45_SHIFL/22-165 Query ID: lcl|Query_16774 Length: 144

No significant similarity found.


Query #965: A0A081CTW3_9RHIZ/25-171 Query ID: lcl|Query_16775 Length: 147

No significant similarity found.


Query #966: A0A085I7E5_9ENTR/22-165 Query ID: lcl|Query_16776 Length: 144

No significant similarity found.


Query #967: A0A0Q7AF95_9BURK/26-172 Query ID: lcl|Query_16777 Length: 147

No significant similarity found.


Query #968: A0A1H8M1K5_9RHOB/21-140 Query ID: lcl|Query_16778 Length: 120

Sequences producing significant alignments:
                                                                  Max    Total Query   E   Per.                  
Description                                                       Score  Score cover Value Ident  Accession        
hypothetical protein DI536_33335 [Archangium gephyra]             27.3   27.3  30%   1.9   35.14  PZR04941.1       


Alignments:
>hypothetical protein DI536_33335 [Archangium gephyra]
Sequence ID: PZR04941.1 Length: 517 
Range 1: 343 to 379

Score:27.3 bits(59), Expect:1.9, 
Method:Composition-based stats., 
Identities:13/37(35%), Positives:21/37(56%), Gaps:0/37(0%)

Query  51   ACRWSALPIPDPFNILKEAANHGLTFGLTVSYGPINS  87
            A ++  + I    + L   A  GLTFG+ +S GP+N+
Sbjct  343  AAKYLTVAIVAVVSALANLAAMGLTFGVGLSMGPVNT  379


Query #969: G2INL9_9SPHN/15-159 Query ID: lcl|Query_16779 Length: 145

Sequences producing significant alignments:
                                                                  Max    Total Query   E   Per.                  
Description                                                       Score  Score cover Value Ident  Accession        
sigma-70 family RNA polymerase sigma factor [Archangium gephyra]  26.6   26.6  20%   4.5   46.67  WP_047859484.1   


Alignments:
>sigma-70 family RNA polymerase sigma factor [Archangium gephyra]
Sequence ID: WP_047859484.1 Length: 293 
>putative DNA-binding regulatory protein [Archangium gephyra]
Sequence ID: AKJ06120.1 Length: 293 >RNA polymerase sigma-70 factor (ECF subfamily) [Archangium gephyra]
Sequence ID: REG27126.1 Length: 293  
Range 1: 63 to 90

Score:26.6 bits(57), Expect:4.5, 
Method:Compositional matrix adjust., 
Identities:14/30(47%), Positives:18/30(60%), Gaps:2/30(6%)

Query  82   TGEEREFLAAMRTIDFTDGFSLPCYGPNSR  111
            TGE RE LA++RT DF   F+  C    +R
Sbjct  63   TGEAREVLASLRTEDFFLAFA--CVRGEAR  90


Query #970: A0A0C1G692_9RHOB/19-162 Query ID: lcl|Query_16780 Length: 144

Sequences producing significant alignments:
                                                                  Max    Total Query   E   Per.                  
Description                                                       Score  Score cover Value Ident  Accession        
response regulator [Archangium gephyra]                           27.3   27.3  39%   3.1   33.33  WP_047857348.1   
MFS transporter [Archangium gephyra]                              25.8   25.8  14%   8.3   47.62  WP_047858924.1   


Alignments:
>response regulator [Archangium gephyra]
Sequence ID: WP_047857348.1 Length: 668 
>GGDEF domain protein [Archangium gephyra]
Sequence ID: AKJ03227.1 Length: 668 >response regulator receiver modulated diguanylate cyclase [Archangium gephyra]
Sequence ID: REG22898.1 Length: 668  
Range 1: 224 to 278

Score:27.3 bits(59), Expect:3.1, 
Method:Composition-based stats., 
Identities:19/57(33%), Positives:26/57(45%), Gaps:2/57(3%)

Query  79   AVRAFLQDAQEHGVGNQGYSIPLRGPSGQFALFTVNNTCDDNAWQAFVELYGRDLIL  135
            AVR  LQ+  E   G     +   GP        V +  +D AW A VE  G+DL++
Sbjct  224  AVRRALQELAEKAQGAVSTLVESAGPVQSQGTVLVAD--EDEAWLAEVERMGKDLLV  278


>MFS transporter [Archangium gephyra]
Sequence ID: WP_047858924.1 Length: 392 
>major facilitator superfamily MFS_1 [Archangium gephyra]
Sequence ID: AKJ05369.1 Length: 392 >YNFM family putative membrane transporter [Archangium gephyra]
Sequence ID: REG36056.1 Length: 392  
Range 1: 199 to 219

Score:25.8 bits(55), Expect:8.3, 
Method:Compositional matrix adjust., 
Identities:10/21(48%), Positives:11/21(52%), Gaps:0/21(0%)

Query  42   WDARYRDRNYHRIDPVILGCF  62
            W A YR    H  DP +LG F
Sbjct  199  WLAAYRGMLVHLTDPPLLGAF  219


Query #971: J3H2V5_9PSED/17-161 Query ID: lcl|Query_16781 Length: 145

No significant similarity found.


Query #972: T0H3V4_9SPHN/19-164 Query ID: lcl|Query_16782 Length: 146

No significant similarity found.


Query #973: A0A239IV32_9SPHN/1-137 Query ID: lcl|Query_16783 Length: 137

No significant similarity found.


Query #974: B6ESM8_ALISL/21-162 Query ID: lcl|Query_16784 Length: 142

No significant similarity found.


Query #975: A8AFB2_CITK8/22-165 Query ID: lcl|Query_16785 Length: 144

Sequences producing significant alignments:
                                                                  Max    Total Query   E   Per.                  
Description                                                       Score  Score cover Value Ident  Accession        
hypothetical protein DI536_09045 [Archangium gephyra]             28.5   28.5  19%   0.25  46.43  PZR14920.1       


Alignments:
>hypothetical protein DI536_09045 [Archangium gephyra]
Sequence ID: PZR14920.1 Length: 65 
Range 1: 20 to 45

Score:28.5 bits(62), Expect:0.25, 
Method:Compositional matrix adjust., 
Identities:13/28(46%), Positives:19/28(67%), Gaps:2/28(7%)

Query  107  RALGFLSVSRASARHAPFAHDEIELRLQ  134
            RALG ++V  +S  HAPFAH ++   L+
Sbjct  20   RALGAVAVGTSS--HAPFAHSQVSFELE  45


Query #976: W4HF72_9RHOB/1-124 Query ID: lcl|Query_16786 Length: 124

Sequences producing significant alignments:
                                                                  Max    Total Query   E   Per.                  
Description                                                       Score  Score cover Value Ident  Accession        
Rhs family protein [Archangium gephyra]                           25.0   25.0  17%   9.6   50.00  AKI98876.1       


Alignments:
>Rhs family protein [Archangium gephyra]
Sequence ID: AKI98876.1 Length: 318 
Range 1: 260 to 281

Score:25.0 bits(53), Expect:9.6, 
Method:Compositional matrix adjust., 
Identities:11/22(50%), Positives:15/22(68%), Gaps:0/22(0%)

Query  89   WRATAMSYGYNYLIAEASYEGA  110
            WR TAM YG+N+ +  A +E A
Sbjct  260  WRDTAMGYGWNHSLELAVWEEA  281


Query #977: C4XN36_DESMR/33-178 Query ID: lcl|Query_16787 Length: 146

No significant similarity found.


Query #978: B3PTG6_RHIE6/19-164 Query ID: lcl|Query_16788 Length: 146

No significant similarity found.


Query #979: A0A098T8T6_9RHIZ/6-152 Query ID: lcl|Query_16789 Length: 147

Sequences producing significant alignments:
                                                                  Max    Total Query   E   Per.                  
Description                                                       Score  Score cover Value Ident  Accession        
OmpA family protein [Archangium gephyra]                          25.8   25.8  29%   9.2   37.21  WP_047855503.1   


Alignments:
>OmpA family protein [Archangium gephyra]
Sequence ID: WP_047855503.1 Length: 2526 
>internalin, putative [Archangium gephyra]
Sequence ID: AKJ00754.1 Length: 2526 >putative repeat protein (TIGR01451 family) [Archangium gephyra]
Sequence ID: REG25916.1 Length: 2526  
Range 1: 279 to 319

Score:25.8 bits(55), Expect:9.2, 
Method:Composition-based stats., 
Identities:16/43(37%), Positives:18/43(41%), Gaps:2/43(4%)

Query  105  FVVPVYDPDHGAAAVCFLGDRPPMSFGETAEMTLYGHLLHNKL  147
            F VP Y  D     + F GD P     +T E    G LL N L
Sbjct  279  FHVPTYAQDAKLGVIAFEGDDPAPDVDDTFEFN--GALLSNDL  319


Query #980: A0A0P0AF51_9RHOB/7-138 Query ID: lcl|Query_16790 Length: 132

No significant similarity found.


Query #981: A0A1I0P6V3_9RHOB/16-175 Query ID: lcl|Query_16791 Length: 160

No significant similarity found.


Query #982: A0A1S6IC00_9RHOB/24-136 Query ID: lcl|Query_16792 Length: 113

Sequences producing significant alignments:
                                                                  Max    Total Query   E   Per.                  
Description                                                       Score  Score cover Value Ident  Accession        
hypothetical protein [Archangium gephyra]                         25.8   25.8  26%   4.5   40.00  WP_047857889.1   


Alignments:
>hypothetical protein [Archangium gephyra]
Sequence ID: WP_047857889.1 Length: 357 
>Hypothetical protein AA314_05598 [Archangium gephyra]
Sequence ID: AKJ03972.1 Length: 357 >hypothetical protein ATI61_116216 [Archangium gephyra]
Sequence ID: REG23744.1 Length: 357  
Range 1: 252 to 281

Score:25.8 bits(55), Expect:4.5, 
Method:Compositional matrix adjust., 
Identities:12/30(40%), Positives:13/30(43%), Gaps:0/30(0%)

Query  7    FTAPLMTFQTYDKAWLDHYTANGYVLRDPM  36
            F A   T     +AW D  T  GY  RDP 
Sbjct  252  FQAASATVSVKGRAWCDPRTLVGYAYRDPQ  281


Query #983: A0A0B4D9N0_9RHOB/23-166 Query ID: lcl|Query_16793 Length: 144

Sequences producing significant alignments:
                                                                  Max    Total Query   E   Per.                  
Description                                                       Score  Score cover Value Ident  Accession        
CRISPR-associated endonuclease Cas4/Cas1 [Archangium gephyra]     27.3   27.3  52%   2.4   27.71  PZR08265.1       


Alignments:
>CRISPR-associated endonuclease Cas4/Cas1 [Archangium gephyra]
Sequence ID: PZR08265.1 Length: 555 
Range 1: 38 to 119

Score:27.3 bits(59), Expect:2.4, 
Method:Compositional matrix adjust., 
Identities:23/83(28%), Positives:37/83(44%), Gaps:9/83(10%)

Query  14   DHYGVD-HVVYHWVDSAGDQYGCGTYSDV-WRDRYLEQNYL------RVDPVILGCFQRF  65
            +H+ VD  VV+  VD            +  WR R +E + +      ++D V+ G     
Sbjct  38   NHFTVDGRVVHTRVDEGEPSAAVAPGGEAPWRARSVELSSVTLGVSGKID-VVEGEGDEV  96

Query  66   HPVDWKRLDWSSKPARTFQAEAI  88
             PVD+KR +    P R F+ E +
Sbjct  97   VPVDFKRGEVPDVPERAFEPERV  119


Query #984: A0A0F5L408_9RHIZ/17-161 Query ID: lcl|Query_16794 Length: 145

No significant similarity found.


Query #985: I3WZS8_RHIFR/24-170 Query ID: lcl|Query_16795 Length: 147

Sequences producing significant alignments:
                                                                  Max    Total Query   E   Per.                  
Description                                                       Score  Score cover Value Ident  Accession        
hypothetical protein DI536_00665 [Archangium gephyra]             28.5   28.5  34%   1.4   30.77  PZR18427.1       


Alignments:
>hypothetical protein DI536_00665 [Archangium gephyra]
Sequence ID: PZR18427.1 Length: 1449 
Range 1: 180 to 231

Score:28.5 bits(62), Expect:1.4, 
Method:Compositional matrix adjust., 
Identities:16/52(31%), Positives:27/52(51%), Gaps:2/52(3%)

Query  53   SAGLIEGSPVIQRLRRSTIPFTYDAHLLARRRVDG--KGEAAISVFEQAGMP  102
            +AG ++ +P +QR    T    +   L+ RR VDG   G+ A+  F  + +P
Sbjct  180  TAGTLDATPTVQRANIVTSVGAFSLSLVPRRGVDGLYAGDVAVREFGGSAVP  231


Query #986: A0A239DF39_9RHOB/16-163 Query ID: lcl|Query_16796 Length: 148

Sequences producing significant alignments:
                                                                  Max    Total Query   E   Per.                  
Description                                                       Score  Score cover Value Ident  Accession        
hypothetical protein DI536_23980 [Archangium gephyra]             30.0   30.0  14%   0.25  57.14  PZR08946.1       


Alignments:
>hypothetical protein DI536_23980 [Archangium gephyra]
Sequence ID: PZR08946.1 Length: 189 
Range 1: 35 to 55

Score:30.0 bits(66), Expect:0.25, 
Method:Compositional matrix adjust., 
Identities:12/21(57%), Positives:14/21(66%), Gaps:0/21(0%)

Query  110  GPDCRNGTVNLGFPEGAPRLS  130
            GPD  NG V+ G P G PR+S
Sbjct  35   GPDAGNGVVDAGAPTGCPRVS  55


Query #987: G2KQ92_MICAA/51-198 Query ID: lcl|Query_16797 Length: 148

No significant similarity found.


Query #988: A0A177HAM7_9RHOB/22-165 Query ID: lcl|Query_16798 Length: 144

No significant similarity found.


Query #989: A0A0Q7D859_9BURK/14-160 Query ID: lcl|Query_16799 Length: 147

No significant similarity found.


Query #990: A0A2C9CNE2_9RHOB/18-163 Query ID: lcl|Query_16800 Length: 146

No significant similarity found.


Query #991: E3G543_ENTLS/13-156 Query ID: lcl|Query_16801 Length: 144

No significant similarity found.


Query #992: A0A081MMD4_9RHIZ/20-161 Query ID: lcl|Query_16802 Length: 142

Sequences producing significant alignments:
                                                                  Max    Total Query   E   Per.                  
Description                                                       Score  Score cover Value Ident  Accession        
hypothetical protein DI536_09450 [Archangium gephyra]             26.2   26.2  41%   6.9   28.33  PZR14992.1       


Alignments:
>hypothetical protein DI536_09450 [Archangium gephyra]
Sequence ID: PZR14992.1 Length: 899 
Range 1: 492 to 551

Score:26.2 bits(56), Expect:6.9, 
Method:Compositional matrix adjust., 
Identities:17/60(28%), Positives:29/60(48%), Gaps:1/60(1%)

Query  64   CLRTSQLFSWRSIAQRRLQ-RDERSVMETAAAFGLQDGFCLPVHGANGQIGVISLAGQSV  122
            C     +F+  +  +RR+      +V+    +  L D   L    ANGQ+G+I LA Q++
Sbjct  492  CSDDELVFTSSTAVERRVHISGLGTVLRGVHSGALLDDDTLLTGTANGQLGIIDLAAQTL  551


Query #993: W0HXT3_9GAMM/17-162 Query ID: lcl|Query_16803 Length: 146

No significant similarity found.


Query #994: A0A256FAK2_9RHIZ/17-176 Query ID: lcl|Query_16804 Length: 160

No significant similarity found.


Query #995: A0A1I3TCC8_9RHOB/18-176 Query ID: lcl|Query_16805 Length: 159

No significant similarity found.


Query #996: A0A0Q5CLA1_9BURK/26-173 Query ID: lcl|Query_16806 Length: 148

No significant similarity found.


Query #997: A0A1A5T1T3_9RHIZ/17-164 Query ID: lcl|Query_16807 Length: 148

Sequences producing significant alignments:
                                                                  Max    Total Query   E   Per.                  
Description                                                       Score  Score cover Value Ident  Accession        
CTP synthetase [Archangium gephyra]                               29.3   29.3  16%   0.57  50.00  PZR14988.1       


Alignments:
>CTP synthetase [Archangium gephyra]
Sequence ID: PZR14988.1 Length: 538 
Range 1: 381 to 404

Score:29.3 bits(64), Expect:0.57, 
Method:Composition-based stats., 
Identities:12/24(50%), Positives:17/24(70%), Gaps:0/24(0%)

Query  95   FGICCGVTIPIIDPRRNVAAMTFA  118
            FGIC G+ + +I+  RNVA +T A
Sbjct  381  FGICLGLQMAVIEYARNVAGLTGA  404


Query #998: A2SMG0_METPP/14-160 Query ID: lcl|Query_16808 Length: 147

No significant similarity found.


Query #999: A0A2G1MEM4_9RHOB/17-137 Query ID: lcl|Query_16809 Length: 121

Sequences producing significant alignments:
                                                                  Max    Total Query   E   Per.                  
Description                                                       Score  Score cover Value Ident  Accession        
hypothetical protein DI536_19575 [Archangium gephyra]             27.3   27.3  33%   1.6   30.23  PZR10449.1       
hypothetical protein DI536_16815 [Archangium gephyra]             24.6   24.6  20%   8.7   40.00  PZR11986.1       


Alignments:
>hypothetical protein DI536_19575 [Archangium gephyra]
Sequence ID: PZR10449.1 Length: 356 
Range 1: 86 to 128

Score:27.3 bits(59), Expect:1.6, 
Method:Compositional matrix adjust., 
Identities:13/43(30%), Positives:20/43(46%), Gaps:2/43(4%)

Query  44   IAWGFSTTGSCRWSEI--EIPDPFDILGQAREFGMNFGVSVSC  84
            + W   + G+    E+   +     +LGQAR FG  FG+ V  
Sbjct  86   LVWELGSKGTVHAKELADSVTADGGLLGQARAFGARFGIGVDV  128


>hypothetical protein DI536_16815 [Archangium gephyra]
Sequence ID: PZR11986.1 Length: 116 
Range 1: 34 to 58

Score:24.6 bits(52), Expect:8.7, 
Method:Compositional matrix adjust., 
Identities:10/25(40%), Positives:16/25(64%), Gaps:0/25(0%)

Query  59  IEIPDPFDILGQAREFGMNFGVSVS  83
           ++  +PF +LG   +FG +F  SVS
Sbjct  34  VQAGEPFGLLGHDAQFGPHFVASVS  58


Query #1000: F6F488_SPHCR/26-171 Query ID: lcl|Query_16810 Length: 146

No significant similarity found.


Query #1001: H4F1H3_9RHIZ/17-176 Query ID: lcl|Query_16811 Length: 160

No significant similarity found.


Query #1002: V6EXL8_9PROT/17-162 Query ID: lcl|Query_16812 Length: 146

Sequences producing significant alignments:
                                                                  Max    Total Query   E   Per.                  
Description                                                       Score  Score cover Value Ident  Accession        
non-ribosomal peptide synthase [Archangium gephyra]               29.6   29.6  24%   0.47  40.54  WP_047862276.1   
deoxyhypusine synthase [Archangium gephyra]                       27.7   27.7  64%   2.2   23.40  WP_047858861.1   
sensor histidine kinase [Archangium gephyra]                      26.6   26.6  63%   5.0   22.83  AKI99955.1       
HAMP domain-containing protein [Archangium gephyra]               26.6   26.6  63%   5.0   22.83  WP_082175790.1   


Alignments:
>non-ribosomal peptide synthase, partial [Archangium gephyra]
Sequence ID: WP_047862276.1 Length: 1546 
>Malonyl CoA-acyl carrier protein transacylase [Archangium gephyra]
Sequence ID: AKJ03361.1 Length: 1546 >amino acid adenylation domain-containing protein [Archangium gephyra]
Sequence ID: REG24129.1 Length: 1546  
Range 1: 646 to 682

Score:29.6 bits(65), Expect:0.47, 
Method:Compositional matrix adjust., 
Identities:15/37(41%), Positives:19/37(51%), Gaps:1/37(2%)

Query  13   AKLANVDFFAYGNSRP-GLENPYWDATYPTEWMEHYF  48
            A LA V F +    RP G++ P+W  T    WME  F
Sbjct  646  ANLAYVLFTSGSTGRPKGVQIPHWGLTSQMRWMEEAF  682


>deoxyhypusine synthase [Archangium gephyra]
Sequence ID: WP_047858861.1 Length: 403 
>Deoxyhypusine synthase [Archangium gephyra]
Sequence ID: AKJ05289.1 Length: 403 >deoxyhypusine synthase [Archangium gephyra]
Sequence ID: REG35977.1 Length: 403  
Range 1: 16 to 97

Score:27.7 bits(60), Expect:2.2, 
Method:Compositional matrix adjust., 
Identities:22/94(23%), Positives:33/94(35%), Gaps:12/94(12%)

Query  23   YGNSRPGLENPYWDATYPTEWMEHYFANRYQFIDPVVLEAQRSHLPFAWRFLLNRPGAMS  82
            Y  +R     P      PTE +EH F+      +    E  R  +       L   GAM+
Sbjct  16   YSGARKADPRPITGKESPTELLEHAFSAYVGRQERTAFELMRRSMEVDASIFLTLSGAMT  75

Query  83   PEQKLLFAEAAKYGIRDGFTIPFHSDNGCIAAMS  116
            P            G+     IP   + G I+A++
Sbjct  76   PA-----------GLHQSCIIPL-IEKGVISALT  97


>sensor histidine kinase [Archangium gephyra]
Sequence ID: AKI99955.1 Length: 745 
>C4-dicarboxylate-specific signal transduction histidine kinase [Archangium gephyra]
Sequence ID: REG33336.1 Length: 745  
Range 1: 246 to 334

Score:26.6 bits(57), Expect:5.0, 
Method:Composition-based stats., 
Identities:21/92(23%), Positives:33/92(35%), Gaps:3/92(3%)

Query  54   FIDPVVLEAQRSHLPFAWRFLLNRPGAMSPEQKLLFAEAAKYGIRDGFTIPFHSDNGCIA  113
             +D ++    R HLP A+  +    G +    +L       Y IRD        D+  + 
Sbjct  246  LLDELMARTARGHLPGAYNVIFRDDGQLITHPELKLDGTVAYNIRDA---SVSGDSTQLG  302

Query  114  AMSFAFRSRAEMEHFANMQPRLKLLALYYHTA  145
            +       R   E      P  ++LAL  H A
Sbjct  303  SPEQRAHLRHIFERVVGRAPEQRVLALPEHGA  334


>HAMP domain-containing protein [Archangium gephyra]
Sequence ID: WP_082175790.1 Length: 719 
Range 1: 220 to 308

Score:26.6 bits(57), Expect:5.0, 
Method:Composition-based stats., 
Identities:21/92(23%), Positives:33/92(35%), Gaps:3/92(3%)

Query  54   FIDPVVLEAQRSHLPFAWRFLLNRPGAMSPEQKLLFAEAAKYGIRDGFTIPFHSDNGCIA  113
             +D ++    R HLP A+  +    G +    +L       Y IRD        D+  + 
Sbjct  220  LLDELMARTARGHLPGAYNVIFRDDGQLITHPELKLDGTVAYNIRDA---SVSGDSTQLG  276

Query  114  AMSFAFRSRAEMEHFANMQPRLKLLALYYHTA  145
            +       R   E      P  ++LAL  H A
Sbjct  277  SPEQRAHLRHIFERVVGRAPEQRVLALPEHGA  308


Query #1003: A0A0G3BG13_9BURK/19-167 Query ID: lcl|Query_16813 Length: 149

No significant similarity found.


Query #1004: A0A1V5EXZ2_9BRAD/20-166 Query ID: lcl|Query_16814 Length: 147

No significant similarity found.


Query #1005: A0A239I2V6_9PROT/16-170 Query ID: lcl|Query_16815 Length: 155

Sequences producing significant alignments:
                                                                  Max    Total Query   E   Per.                  
Description                                                       Score  Score cover Value Ident  Accession        
DUF839 domain-containing protein [Archangium gephyra]             27.3   27.3  18%   3.2   45.16  WP_047855297.1   


Alignments:
>DUF839 domain-containing protein [Archangium gephyra]
Sequence ID: WP_047855297.1 Length: 437 
>Hypothetical protein AA314_02100 [Archangium gephyra]
Sequence ID: AKJ00474.1 Length: 437 >hypothetical protein ATI61_104119 [Archangium gephyra]
Sequence ID: REG32829.1 Length: 437  
Range 1: 21 to 51

Score:27.3 bits(59), Expect:3.2, 
Method:Compositional matrix adjust., 
Identities:14/31(45%), Positives:16/31(51%), Gaps:2/31(6%)

Query  68  LPFTWGQVVLPERRSG--PKPLAVRAMEAAF  96
           LPF  G+ VLPE R G  P P  V  +   F
Sbjct  21  LPFVLGRCVLPENRGGLLPDPDGVLELPEGF  51


Query #1006: L1M1R7_PSEPU/17-160 Query ID: lcl|Query_16816 Length: 144

No significant similarity found.


Query #1007: A0A1I7ENU9_9BURK/13-160 Query ID: lcl|Query_16817 Length: 148

No significant similarity found.


Query #1008: Q6LB43_OLICO/23-166 Query ID: lcl|Query_16818 Length: 144

Sequences producing significant alignments:
                                                                  Max    Total Query   E   Per.                  
Description                                                       Score  Score cover Value Ident  Accession        
alpha/beta hydrolase [Archangium gephyra]                         26.2   26.2  29%   5.5   30.95  PZR03494.1       
hypothetical protein DI536_28875 [Archangium gephyra]             25.8   25.8  20%   5.6   41.38  PZR07072.1       


Alignments:
>alpha/beta hydrolase [Archangium gephyra]
Sequence ID: PZR03494.1 Length: 267 
Range 1: 160 to 200

Score:26.2 bits(56), Expect:5.5, 
Method:Compositional matrix adjust., 
Identities:13/42(31%), Positives:20/42(47%), Gaps:1/42(2%)

Query  6    KQALRHFCESNGFDRFAHLNVRSTETCVLTTYPAEWQRLYFD  47
            K   R F ++  FD + H  +R  E  V  T P +W+   F+
Sbjct  160  KPLFRDF-DAECFDDYLHFGLRDVEGGVRLTIPRDWEARVFE  200


>hypothetical protein DI536_28875 [Archangium gephyra]
Sequence ID: PZR07072.1 Length: 129 
Range 1: 10 to 38

Score:25.8 bits(55), Expect:5.6, 
Method:Compositional matrix adjust., 
Identities:12/29(41%), Positives:15/29(51%), Gaps:0/29(0%)

Query  110  ILTLASEQRRVDFAGIQDTVRAMNAVAFA  138
            +  LAS  +  DF GI    R  NA+ FA
Sbjct  10   VPALASGAKTADFTGISVDARGFNALTFA  38


Query #1009: C4RAJ6_9PROT/35-186 Query ID: lcl|Query_16819 Length: 152

No significant similarity found.


Query #1010: A0A2A4FMB6_9SPHN/31-178 Query ID: lcl|Query_16820 Length: 148

No significant similarity found.


Query #1011: K2MIJ0_9RHIZ/17-172 Query ID: lcl|Query_16821 Length: 156

Sequences producing significant alignments:
                                                                  Max    Total Query   E   Per.                  
Description                                                       Score  Score cover Value Ident  Accession        
hypothetical protein [Archangium gephyra]                         25.8   25.8  21%   9.0   32.35  WP_047855574.1   
hypothetical protein [Archangium gephyra]                         25.8   25.8  21%   9.4   32.35  WP_147333124.1   


Alignments:
>hypothetical protein [Archangium gephyra]
Sequence ID: WP_047855574.1 Length: 388 
>Hypothetical protein AA314_02470 [Archangium gephyra]
Sequence ID: AKJ00844.1 Length: 388  
Range 1: 188 to 221

Score:25.8 bits(55), Expect:9.0, 
Method:Compositional matrix adjust., 
Identities:11/34(32%), Positives:17/34(50%), Gaps:0/34(0%)

Query  18   ALIYDFSPVPFTPEGELITPTLLASRNIPGEMAQ  51
             +I  F P P  P GE++ P L ++  +P    Q
Sbjct  188  GVIEVFQPAPVPPAGEVVLPGLGSAVTLPPRYVQ  221


>hypothetical protein [Archangium gephyra]
Sequence ID: WP_147333124.1 Length: 420 
>hypothetical protein ATI61_112106 [Archangium gephyra]
Sequence ID: REG26011.1 Length: 420  
Range 1: 220 to 253

Score:25.8 bits(55), Expect:9.4, 
Method:Compositional matrix adjust., 
Identities:11/34(32%), Positives:17/34(50%), Gaps:0/34(0%)

Query  18   ALIYDFSPVPFTPEGELITPTLLASRNIPGEMAQ  51
             +I  F P P  P GE++ P L ++  +P    Q
Sbjct  220  GVIEVFQPAPVPPAGEVVLPGLGSAVTLPPRYVQ  253


Query #1012: A0A1H7P351_9BURK/31-177 Query ID: lcl|Query_16822 Length: 147

No significant similarity found.


Query #1013: A0A0Q7TFP9_9CAUL/21-161 Query ID: lcl|Query_16823 Length: 141

No significant similarity found.


Query #1014: Q13HW9_PARXL/39-184 Query ID: lcl|Query_16824 Length: 146

No significant similarity found.


Query #1015: A0A231V3B5_9RHIZ/18-165 Query ID: lcl|Query_16825 Length: 148

No significant similarity found.


Query #1016: A0A0D1CCF0_9SPHN/14-161 Query ID: lcl|Query_16826 Length: 148

No significant similarity found.


Query #1017: S9SLF7_9RHOB/2-140 Query ID: lcl|Query_16827 Length: 139

No significant similarity found.


Query #1018: A0A1C3RHH9_9RHIZ/26-184 Query ID: lcl|Query_16828 Length: 159

No significant similarity found.


Query #1019: A0A0Q7XMQ2_9RHIZ/17-159 Query ID: lcl|Query_16829 Length: 143

No significant similarity found.


Query #1020: A0A1X1DDZ8_9GAMM/23-165 Query ID: lcl|Query_16830 Length: 143

No significant similarity found.


Query #1021: A0A1B9SIZ0_9RHIZ/30-168 Query ID: lcl|Query_16831 Length: 139

Sequences producing significant alignments:
                                                                  Max    Total Query   E   Per.                  
Description                                                       Score  Score cover Value Ident  Accession        
primosomal protein N' [Archangium gephyra]                        26.2   26.2  36%   6.5   25.00  WP_082175134.1   
Helicase PriA [Archangium gephyra]                                26.2   26.2  36%   6.9   25.00  AKJ01254.1       


Alignments:
>primosomal protein N' [Archangium gephyra]
Sequence ID: WP_082175134.1 Length: 772 
Range 1: 102 to 153

Score:26.2 bits(56), Expect:6.5, 
Method:Compositional matrix adjust., 
Identities:13/52(25%), Positives:25/52(48%), Gaps:1/52(1%)

Query  12   AVPFDYMFVCGLDVDHYRFGEGFSIDTDLPPAFIEAYI-ADKLPQIDPFILA  62
            ++P D + +     +HYR+  G  I + LPP   +  +  +  P +  F +A
Sbjct  102  SLPPDLIALLRFAAEHYRYPLGEVIKSALPPGLTKTEMEKEAKPDVQEFAVA  153


>Helicase PriA [Archangium gephyra]
Sequence ID: AKJ01254.1 Length: 747 
>replication restart DNA helicase PriA [Archangium gephyra]
Sequence ID: REG24436.1 Length: 747  
Range 1: 77 to 128

Score:26.2 bits(56), Expect:6.9, 
Method:Compositional matrix adjust., 
Identities:13/52(25%), Positives:25/52(48%), Gaps:1/52(1%)

Query  12   AVPFDYMFVCGLDVDHYRFGEGFSIDTDLPPAFIEAYI-ADKLPQIDPFILA  62
            ++P D + +     +HYR+  G  I + LPP   +  +  +  P +  F +A
Sbjct  77   SLPPDLIALLRFAAEHYRYPLGEVIKSALPPGLTKTEMEKEAKPDVQEFAVA  128


Query #1022: A0A257LNA8_9BURK/14-160 Query ID: lcl|Query_16832 Length: 147

No significant similarity found.


Query #1023: A0A1G8FA48_9RHIZ/8-170 Query ID: lcl|Query_16833 Length: 163

Sequences producing significant alignments:
                                                                  Max    Total Query   E   Per.                  
Description                                                       Score  Score cover Value Ident  Accession        
amino acid permease [Archangium gephyra]                          26.9   26.9  48%   4.9   29.03  WP_047856312.1   
hypothetical protein DI536_21810 [Archangium gephyra]             25.8   25.8  16%   10.0  37.04  PZR09579.1       


Alignments:
>amino acid permease [Archangium gephyra]
Sequence ID: WP_047856312.1 Length: 498 
>Amino acid permease [Archangium gephyra]
Sequence ID: AKJ01832.1 Length: 498 >APA family basic amino acid/polyamine antiporter [Archangium gephyra]
Sequence ID: REG34641.1 Length: 498  
Range 1: 355 to 446

Score:26.9 bits(58), Expect:4.9, 
Method:Compositional matrix adjust., 
Identities:27/93(29%), Positives:40/93(43%), Gaps:15/93(16%)

Query  85   GTEPAFTGQLHPRARQAFHETTEFGMHSGIQV---PV-RLGSGVASG----------GVN  130
            G  P F GQ+HPR R  +  T   G+ + +     P+  LG  V+ G          G+ 
Sbjct  355  GLLPPFFGQVHPRFRTPYVSTLITGVVAMVVAGLFPIGLLGELVSIGTLFAFVVVCAGIL  414

Query  131  VGSHYSAPDLVRKFGEERLPVTHIMALLAHDHL  163
            V   Y  P+L R F    +PV  ++ +L    L
Sbjct  415  V-LRYRRPELPRPFRTPFVPVVPVLGILTCGSL  446


>hypothetical protein DI536_21810 [Archangium gephyra]
Sequence ID: PZR09579.1 Length: 551 
Range 1: 174 to 200

Score:25.8 bits(55), Expect:10.0, 
Method:Compositional matrix adjust., 
Identities:10/27(37%), Positives:13/27(48%), Gaps:0/27(0%)

Query  33   ASTVVWWFGDPDNNNIWSTCPPSWFPY  59
            A TV+     P   N W+ C   WFP+
Sbjct  174  ACTVMLAVAQPFLLNAWTKCAALWFPH  200


Query #1024: A0A0Q6XY66_9BURK/46-201 Query ID: lcl|Query_16834 Length: 156

No significant similarity found.


Query #1025: A0A0M4CZV2_9DELT/18-167 Query ID: lcl|Query_16835 Length: 150

Sequences producing significant alignments:
                                                                  Max    Total Query   E   Per.                  
Description                                                       Score  Score cover Value Ident  Accession        
ATPase [Archangium gephyra]                                       25.8   25.8  18%   9.1   37.04  PZR08272.1       


Alignments:
>ATPase [Archangium gephyra]
Sequence ID: PZR08272.1 Length: 307 
Range 1: 214 to 240

Score:25.8 bits(55), Expect:9.1, 
Method:Compositional matrix adjust., 
Identities:10/27(37%), Positives:17/27(62%), Gaps:0/27(0%)

Query  22   IYGARTPTSLVHPHLFIISGFPTPWWE  48
            ++ A T    +HP L +++GF TP +E
Sbjct  214  LHDALTRRVKMHPRLVVLNGFITPRFE  240


Query #1026: A0A285U450_9RHIZ/27-175 Query ID: lcl|Query_16836 Length: 149

Sequences producing significant alignments:
                                                                  Max    Total Query   E   Per.                  
Description                                                       Score  Score cover Value Ident  Accession        
hypothetical protein DI536_02780 [Archangium gephyra]             28.1   28.1  15%   1.7   34.78  PZR17268.1       
t4-like baseplate wedge [Archangium gephyra]                      26.2   26.2  15%   7.5   39.13  PZR05646.1       


Alignments:
>hypothetical protein DI536_02780 [Archangium gephyra]
Sequence ID: PZR17268.1 Length: 590 
Range 1: 471 to 493

Score:28.1 bits(61), Expect:1.7, 
Method:Composition-based stats., 
Identities:8/23(35%), Positives:15/23(65%), Gaps:0/23(0%)

Query  79   KWVEDTAQKEKPIAELAEMMRHH  101
            +W +D +Q+EKP+  L +   +H
Sbjct  471  RWADDPSQREKPVGRLVDGKTYH  493


>t4-like baseplate wedge [Archangium gephyra]
Sequence ID: PZR05646.1 Length: 501 
Range 1: 439 to 461

Score:26.2 bits(56), Expect:7.5, 
Method:Composition-based stats., 
Identities:9/23(39%), Positives:15/23(65%), Gaps:0/23(0%)

Query  44   PAELIAKYDAFNMVRRSPSIRKL  66
            P   +A  D FN++R +P +RK+
Sbjct  439  PVGEVAWSDVFNVIRDTPGVRKM  461


Query #1027: A0A102LG08_9BURK/17-160 Query ID: lcl|Query_16837 Length: 144

Sequences producing significant alignments:
                                                                  Max    Total Query   E   Per.                  
Description                                                       Score  Score cover Value Ident  Accession        
Cyclohexanone monooxygenase [Archangium gephyra]                  25.8   25.8  35%   9.4   33.33  AKJ00384.1       
NAD(P)/FAD-dependent oxidoreductase [Archangium gephyra]          25.8   25.8  35%   9.8   33.33  WP_047861685.1   


Alignments:
>Cyclohexanone monooxygenase [Archangium gephyra]
Sequence ID: AKJ00384.1 Length: 603 
>cation diffusion facilitator CzcD-associated flavoprotein CzcO [Archangium gephyra]
Sequence ID: REG32919.1 Length: 603  
Range 1: 480 to 542

Score:25.8 bits(55), Expect:9.4, 
Method:Compositional matrix adjust., 
Identities:21/63(33%), Positives:26/63(41%), Gaps:12/63(19%)

Query  94   LAVGVAQSSWAARGAFGLLSIARHADRLTPAEIN--------MLTLQTNW----LANLSH  141
            L +G+ QSSWA      L  +ARHA  L    +             Q  W    LA+L H
Sbjct  480  LLIGLTQSSWAINFVHILGELARHAAYLVEQSLKRGVEAIEPTQEAQDQWWGTILASLQH  539

Query  142  SLM  144
            S M
Sbjct  540  SGM  542


>NAD(P)/FAD-dependent oxidoreductase [Archangium gephyra]
Sequence ID: WP_047861685.1 Length: 588 
Range 1: 465 to 527

Score:25.8 bits(55), Expect:9.8, 
Method:Compositional matrix adjust., 
Identities:21/63(33%), Positives:26/63(41%), Gaps:12/63(19%)

Query  94   LAVGVAQSSWAARGAFGLLSIARHADRLTPAEIN--------MLTLQTNW----LANLSH  141
            L +G+ QSSWA      L  +ARHA  L    +             Q  W    LA+L H
Sbjct  465  LLIGLTQSSWAINFVHILGELARHAAYLVEQSLKRGVEAIEPTQEAQDQWWGTILASLQH  524

Query  142  SLM  144
            S M
Sbjct  525  SGM  527


Query #1028: V4LD60_9GAMM/3-135 Query ID: lcl|Query_16838 Length: 133

No significant similarity found.


Query #1029: A0A0A2SUK6_9GAMM/19-150 Query ID: lcl|Query_16839 Length: 132

No significant similarity found.


Query #1030: B4EFC7_BURCJ/1-142 Query ID: lcl|Query_16840 Length: 142

No significant similarity found.


Query #1031: A0A0P1I7I7_9RHOB/14-173 Query ID: lcl|Query_16841 Length: 160

No significant similarity found.


Query #1032: A0A1I6U9Q5_9RHOB/21-163 Query ID: lcl|Query_16842 Length: 143

Sequences producing significant alignments:
                                                                  Max    Total Query   E   Per.                  
Description                                                       Score  Score cover Value Ident  Accession        
hypothetical protein ATI61_104390 [Archangium gephyra]            26.2   26.2  16%   6.6   47.83  REG33100.1       


Alignments:
>hypothetical protein ATI61_104390 [Archangium gephyra]
Sequence ID: REG33100.1 Length: 295 
Range 1: 44 to 66

Score:26.2 bits(56), Expect:6.6, 
Method:Compositional matrix adjust., 
Identities:11/23(48%), Positives:15/23(65%), Gaps:0/23(0%)

Query  98   VPIRGPNGQFALFTVNKSCADPE  120
            VPI  P+ + AL T  +SC DP+
Sbjct  44   VPILAPDERRALLTYGRSCQDPK  66


Query #1033: A0A0F2QHQ4_9RHOB/21-166 Query ID: lcl|Query_16843 Length: 146

Sequences producing significant alignments:
                                                                  Max    Total Query   E   Per.                  
Description                                                       Score  Score cover Value Ident  Accession        
arginine decarboxylase [Archangium gephyra]                       26.9   26.9  49%   3.3   27.78  PZR16766.1       


Alignments:
>arginine decarboxylase [Archangium gephyra]
Sequence ID: PZR16766.1 Length: 662 
Range 1: 109 to 175

Score:26.9 bits(58), Expect:3.3, 
Method:Compositional matrix adjust., 
Identities:20/72(28%), Positives:32/72(44%), Gaps:5/72(6%)

Query  22   FLGQLVNPANVPIKDILYVSDWPEELKEHRRSQMAILHDPIAICALRSKRPFSWAEAREH  81
            ++ + +  A  P    L     PE L     + MA+L DP A+      +   + E   +
Sbjct  109  YVAETITEAGKPYGYGLEAGSKPELL-----AVMALLEDPDALIICNGYKDEEYVETALY  163

Query  82   ASRAGRMVVDMV  93
            AS+ GR VV +V
Sbjct  164  ASKLGRKVVMVV  175


Query #1034: A0A0R3EAJ2_9BRAD/17-164 Query ID: lcl|Query_16844 Length: 148

Sequences producing significant alignments:
                                                                  Max    Total Query   E   Per.                  
Description                                                       Score  Score cover Value Ident  Accession        
hypothetical protein [Archangium gephyra]                         28.1   28.1  17%   1.4   46.15  WP_147332904.1   
HEAT repeat domain-containing protein [Archangium gephyra]        28.1   28.1  17%   1.4   46.15  WP_047859737.1   


Alignments:
>hypothetical protein [Archangium gephyra]
Sequence ID: WP_147332904.1 Length: 317 
Range 1: 131 to 155

Score:28.1 bits(61), Expect:1.4, 
Method:Compositional matrix adjust., 
Identities:12/26(46%), Positives:17/26(65%), Gaps:1/26(3%)

Query  48   YVRSHYERLDPIIKRSLETTDPFQWG  73
            + R H + L PI++R+LE  DP  WG
Sbjct  131  WKRRHPDLL-PILRRTLEQMDPKDWG  155


>HEAT repeat domain-containing protein [Archangium gephyra]
Sequence ID: WP_047859737.1 Length: 323 
>Hypothetical protein AA314_08073 [Archangium gephyra]
Sequence ID: AKJ06447.1 Length: 323 >hypothetical protein ATI61_105569 [Archangium gephyra]
Sequence ID: REG32241.1 Length: 323  
Range 1: 137 to 161

Score:28.1 bits(61), Expect:1.4, 
Method:Compositional matrix adjust., 
Identities:12/26(46%), Positives:17/26(65%), Gaps:1/26(3%)

Query  48   YVRSHYERLDPIIKRSLETTDPFQWG  73
            + R H + L PI++R+LE  DP  WG
Sbjct  137  WKRRHPDLL-PILRRTLEQMDPKDWG  161


Query #1035: A0A0Q8Q058_9SPHN/26-171 Query ID: lcl|Query_16845 Length: 146

No significant similarity found.


Query #1036: A0A1M5JKH5_9RHOB/12-155 Query ID: lcl|Query_16846 Length: 144

No significant similarity found.


Query #1037: A0A1K1YMA4_STRAR/31-168 Query ID: lcl|Query_16847 Length: 138

No significant similarity found.


Query #1038: S3H410_9RHIZ/17-161 Query ID: lcl|Query_16848 Length: 145

No significant similarity found.


Query #1039: A0A1Q8IR27_9BURK/100-254 Query ID: lcl|Query_16849 Length: 155

Sequences producing significant alignments:
                                                                  Max    Total Query   E   Per.                  
Description                                                       Score  Score cover Value Ident  Accession        
DUF1549 domain-containing protein [Archangium gephyra]            28.9   28.9  26%   1.1   34.88  WP_047854846.1   
Hypothetical protein AA314_01503 [Archangium gephyra]             28.5   28.5  26%   1.2   34.88  AKI99876.1       
DUF4129 domain-containing protein [Archangium gephyra]            26.9   26.9  38%   4.8   32.79  WP_047859221.1   


Alignments:
>DUF1549 domain-containing protein [Archangium gephyra]
Sequence ID: WP_047854846.1 Length: 609 
>uncharacterized protein DUF1549 [Archangium gephyra]
Sequence ID: REG33410.1 Length: 609  
Range 1: 359 to 401

Score:28.9 bits(63), Expect:1.1, 
Method:Compositional matrix adjust., 
Identities:15/43(35%), Positives:21/43(48%), Gaps:2/43(4%)

Query  53   ERYFELDPRVALASPTGLPL--LWNTADMRADLPRAQVRSERL  93
            ER +  DPR  L +P GLP   +       +  PR +VR+ R 
Sbjct  359  ERTYSYDPRTTLEAPKGLPTAGVLTMIGAMSSFPRERVRAARF  401


>Hypothetical protein AA314_01503 [Archangium gephyra]
Sequence ID: AKI99876.1 Length: 598 
Range 1: 348 to 390

Score:28.5 bits(62), Expect:1.2, 
Method:Compositional matrix adjust., 
Identities:15/43(35%), Positives:21/43(48%), Gaps:2/43(4%)

Query  53   ERYFELDPRVALASPTGLPL--LWNTADMRADLPRAQVRSERL  93
            ER +  DPR  L +P GLP   +       +  PR +VR+ R 
Sbjct  348  ERTYSYDPRTTLEAPKGLPTAGVLTMIGAMSSFPRERVRAARF  390


>DUF4129 domain-containing protein [Archangium gephyra]
Sequence ID: WP_047859221.1 Length: 618 
>Hypothetical protein AA314_07391 [Archangium gephyra]
Sequence ID: AKJ05765.1 Length: 618 >uncharacterized protein DUF4129 [Archangium gephyra]
Sequence ID: REG36441.1 Length: 618  
Range 1: 49 to 107

Score:26.9 bits(58), Expect:4.8, 
Method:Compositional matrix adjust., 
Identities:20/61(33%), Positives:29/61(47%), Gaps:3/61(4%)

Query  26   TRTSAHHKTMYVLSSYESQAWLTR-YFRERYFELDPRVALASPTGLPLLWNTADMRADLP  84
            T T  HH+++ + + + + AWL R  F+         + L   TG P  W  A MRA L 
Sbjct  49   TDTITHHRSLTLPALWFTLAWLARGLFQGAACHHVQELVLGQGTGEPTAW--ASMRAALA  106

Query  85   R  85
            R
Sbjct  107  R  107


Query #1040: A0A0J6SKA0_9RHIZ/21-168 Query ID: lcl|Query_16850 Length: 148

Sequences producing significant alignments:
                                                                  Max    Total Query   E   Per.                  
Description                                                       Score  Score cover Value Ident  Accession        
S8 family serine peptidase [Archangium gephyra]                   30.4   30.4  21%   0.29  39.53  WP_116120991.1   


Alignments:
>S8 family serine peptidase [Archangium gephyra]
Sequence ID: WP_116120991.1 Length: 1593 
>Alkaline serine exoprotease A precursor [Archangium gephyra]
Sequence ID: AKJ03163.1 Length: 1593 >Ig-like domain-containing protein [Archangium gephyra]
Sequence ID: REG22961.1 Length: 1593  
Range 1: 79 to 121

Score:30.4 bits(67), Expect:0.29, 
Method:Compositional matrix adjust., 
Identities:17/43(40%), Positives:21/43(48%), Gaps:11/43(25%)

Query  30   GAQPRQQYEHALLD-----------AMPTDWKARYLSRGYLFR  61
            GAQPR+ Y HAL              M TD + RY+ +  LFR
Sbjct  79   GAQPRRTYTHALKGFTAAMSQEAARRMSTDPRVRYIEQDRLFR  121


Query #1041: V9R420_9PSED/17-160 Query ID: lcl|Query_16851 Length: 144

No significant similarity found.


Query #1042: Q0FNI4_PELBH/3-146 Query ID: lcl|Query_16852 Length: 144

No significant similarity found.


Query #1043: A0A1Q9AW13_9RHIZ/23-168 Query ID: lcl|Query_16853 Length: 146

Sequences producing significant alignments:
                                                                  Max    Total Query   E   Per.                  
Description                                                       Score  Score cover Value Ident  Accession        
OsmC family protein [Archangium gephyra]                          28.1   28.1  23%   1.1   37.14  WP_053066234.1   
OsmC family protein [Archangium gephyra]                          26.2   26.2  28%   4.7   29.27  WP_082175060.1   
OsmC family protein [Archangium gephyra]                          26.2   26.2  28%   5.2   29.27  AKJ00557.1       


Alignments:
>OsmC family protein [Archangium gephyra]
Sequence ID: WP_053066234.1 Length: 179 
>OsmC family protein [Archangium gephyra]
Sequence ID: AKJ00219.1 Length: 179 >putative OsmC-like protein [Archangium gephyra]
Sequence ID: REG33082.1 Length: 179  
Range 1: 112 to 146

Score:28.1 bits(61), Expect:1.1, 
Method:Compositional matrix adjust., 
Identities:13/35(37%), Positives:19/35(54%), Gaps:0/35(0%)

Query  51   RKYLDIDPIIRDGFTSMLPIVWTAHDARTAKLKRF  85
            R YL++DP +R GF+ +   V    DA  A L+  
Sbjct  112  RGYLNLDPQVRAGFSELQYTVEVDTDADAATLEEI  146


>OsmC family protein [Archangium gephyra]
Sequence ID: WP_082175060.1 Length: 209 
Range 1: 136 to 176

Score:26.2 bits(56), Expect:4.7, 
Method:Compositional matrix adjust., 
Identities:12/41(29%), Positives:20/41(48%), Gaps:0/41(0%)

Query  45   IEHYRHRKYLDIDPIIRDGFTSMLPIVWTAHDARTAKLKRF  85
            I  +  R YL++DP +R GF+ +   V    +A    L+  
Sbjct  136  IAPFDLRGYLNLDPTVRPGFSELQYTVEVDTEADATTLEEI  176


>OsmC family protein [Archangium gephyra]
Sequence ID: AKJ00557.1 Length: 179 
>putative OsmC-like protein [Archangium gephyra]
Sequence ID: REG32745.1 Length: 179  
Range 1: 106 to 146

Score:26.2 bits(56), Expect:5.2, 
Method:Compositional matrix adjust., 
Identities:12/41(29%), Positives:20/41(48%), Gaps:0/41(0%)

Query  45   IEHYRHRKYLDIDPIIRDGFTSMLPIVWTAHDARTAKLKRF  85
            I  +  R YL++DP +R GF+ +   V    +A    L+  
Sbjct  106  IAPFDLRGYLNLDPTVRPGFSELQYTVEVDTEADATTLEEI  146


Query #1044: B6AW66_9RHOB/23-166 Query ID: lcl|Query_16854 Length: 144

No significant similarity found.


Query #1045: A0A1W9H8U4_9PROT/14-159 Query ID: lcl|Query_16855 Length: 146

No significant similarity found.


Query #1046: A0A0Q6RRR7_9RHIZ/22-164 Query ID: lcl|Query_16856 Length: 143

No significant similarity found.


Query #1047: A0A239PYX6_9RHOB/7-138 Query ID: lcl|Query_16857 Length: 132

Sequences producing significant alignments:
                                                                  Max    Total Query   E   Per.                  
Description                                                       Score  Score cover Value Ident  Accession        
M23 family metallopeptidase [Archangium gephyra]                  28.1   28.1  34%   1.1   33.33  WP_047858417.1   
XapX domain-containing protein [Archangium gephyra]               24.6   24.6  35%   6.2   25.53  WP_047856690.1   


Alignments:
>M23 family metallopeptidase [Archangium gephyra]
Sequence ID: WP_047858417.1 Length: 440 
>Hypothetical protein AA314_06292 [Archangium gephyra]
Sequence ID: AKJ04666.1 Length: 440 >peptidase M23-like protein [Archangium gephyra]
Sequence ID: REG37274.1 Length: 440  
Range 1: 282 to 332

Score:28.1 bits(61), Expect:1.1, 
Method:Compositional matrix adjust., 
Identities:17/51(33%), Positives:19/51(37%), Gaps:6/51(11%)

Query  18   VGLHIRFAAPLMQFQTYPEDWSEFYSENGYALRDPTIAW------GFSTTG  62
             G H RF       Q Y  DW      N YA    T+ W      GF+T G
Sbjct  282  TGYHTRFCETNYANQHYANDWPAQVGANAYAAFGGTVEWTGWGTDGFATLG  332


>XapX domain-containing protein [Archangium gephyra]
Sequence ID: WP_047856690.1 Length: 75 
Range 1: 9 to 55

Score:24.6 bits(52), Expect:6.2, 
Method:Compositional matrix adjust., 
Identities:12/47(26%), Positives:24/47(51%), Gaps:0/47(0%)

Query  54  IAWGFSTTGACRWSSLPIPDPFNILKDAADHGLTFGLTVSHGPIASR  100
           ++ G +    CRW  +P+P P  ++  +    +T G  ++   IA+R
Sbjct  9   LSLGLAIGLGCRWLGIPVPAPPMLVGASLVVAMTSGYLLADHFIATR  55


Query #1048: A0A1G7UTP3_9RHOB/20-162 Query ID: lcl|Query_16858 Length: 143

No significant similarity found.


Query #1049: A0A127QXX0_9BURK/17-160 Query ID: lcl|Query_16859 Length: 144

Sequences producing significant alignments:
                                                                  Max    Total Query   E   Per.                  
Description                                                       Score  Score cover Value Ident  Accession        
GAF domain-containing protein [Archangium gephyra]                26.2   26.2  23%   7.5   38.24  WP_047858115.1   


Alignments:
>GAF domain-containing protein [Archangium gephyra]
Sequence ID: WP_047858115.1 Length: 629 
>Response regulatory protein [Archangium gephyra]
Sequence ID: AKJ04244.1 Length: 629 >transcriptional regulator with GAF, ATPase, and Fis domain [Archangium gephyra]
Sequence ID: REG37676.1 Length: 629  
Range 1: 554 to 584

Score:26.2 bits(56), Expect:7.5, 
Method:Composition-based stats., 
Identities:13/34(38%), Positives:19/34(55%), Gaps:3/34(8%)

Query  24   DMRLPWPVAQPKVISLNNYSPGWQQRYNQERYER  57
            D+R   P +   V+ L+     WQ++Y QE YER
Sbjct  554  DLR---PESLEPVLPLSEARERWQKQYIQEVYER  584


Query #1050: A0A1I1CPJ5_9RHIZ/13-158 Query ID: lcl|Query_16860 Length: 146

No significant similarity found.


Query #1051: A0A1B9SCA4_9RHIZ/22-168 Query ID: lcl|Query_16861 Length: 147

Sequences producing significant alignments:
                                                                  Max    Total Query   E   Per.                  
Description                                                       Score  Score cover Value Ident  Accession        
ketoacyl-ACP synthase III [Archangium gephyra]                    26.2   26.2  19%   6.8   46.43  WP_047854387.1   


Alignments:
>ketoacyl-ACP synthase III [Archangium gephyra]
Sequence ID: WP_047854387.1 Length: 331 
>3-oxoacyl-[acyl-carrier-protein] synthase, KASIII [Archangium gephyra]
Sequence ID: AKI99234.1 Length: 331 >3-oxoacyl-[acyl-carrier-protein] synthase-3 [Archangium gephyra]
Sequence ID: REG31138.1 Length: 331  
Range 1: 210 to 237

Score:26.2 bits(56), Expect:6.8, 
Method:Compositional matrix adjust., 
Identities:13/28(46%), Positives:15/28(53%), Gaps:0/28(0%)

Query  38   LIEGSVPVQFVREFDRQQLVRRCPMLLR  65
            L  G   VQFVR+F       R PMLL+
Sbjct  210  LTNGKPSVQFVRKFPATFNTERWPMLLK  237


Query #1052: A0A1Y6HL92_9XANT/18-176 Query ID: lcl|Query_16862 Length: 159

Sequences producing significant alignments:
                                                                  Max    Total Query   E   Per.                  
Description                                                       Score  Score cover Value Ident  Accession        
hypothetical protein DI536_05645 [Archangium gephyra]             30.4   30.4  14%   0.33  60.87  PZR16641.1       
peptidoglycan DD-metalloendopeptidase family protein [Archangi... 27.7   27.7  13%   2.1   47.62  WP_047857498.1   
murein DD-endopeptidase MepM/ murein hydrolase activator NlpD...  27.7   27.7  13%   2.3   47.62  REG24062.1       


Alignments:
>hypothetical protein DI536_05645 [Archangium gephyra]
Sequence ID: PZR16641.1 Length: 879 
Range 1: 632 to 654

Score:30.4 bits(67), Expect:0.33, 
Method:Compositional matrix adjust., 
Identities:14/23(61%), Positives:18/23(78%), Gaps:0/23(0%)

Query  121  GAFATFSGAVDAVAAEAPRLAVA  143
            G FAT  GA+DA A +AP+LAV+
Sbjct  632  GIFATLKGAMDACAIDAPQLAVS  654


>peptidoglycan DD-metalloendopeptidase family protein [Archangium gephyra]
Sequence ID: WP_047857498.1 Length: 369 
>M23 peptidase domain protein [Archangium gephyra]
Sequence ID: AKJ03431.1 Length: 369  
Range 1: 259 to 279

Score:27.7 bits(60), Expect:2.1, 
Method:Compositional matrix adjust., 
Identities:10/21(48%), Positives:16/21(76%), Gaps:0/21(0%)

Query  78   WSYRTDGDRAGLEYVGGQHRQ  98
            WS+R +G+   LE +GG+HR+
Sbjct  259  WSFRFNGNCIELEEIGGKHRR  279


>murein DD-endopeptidase MepM/ murein hydrolase activator NlpD [Archangium gephyra]
Sequence ID: REG24062.1 Length: 349 
Range 1: 239 to 259

Score:27.7 bits(60), Expect:2.3, 
Method:Compositional matrix adjust., 
Identities:10/21(48%), Positives:16/21(76%), Gaps:0/21(0%)

Query  78   WSYRTDGDRAGLEYVGGQHRQ  98
            WS+R +G+   LE +GG+HR+
Sbjct  239  WSFRFNGNCIELEEIGGKHRR  259


Query #1053: A0A109CWQ4_9BURK/9-152 Query ID: lcl|Query_16863 Length: 144

Sequences producing significant alignments:
                                                                  Max    Total Query   E   Per.                  
Description                                                       Score  Score cover Value Ident  Accession        
Hypothetical protein AA314_08644 [Archangium gephyra]             25.8   25.8  15%   7.6   43.48  AKJ07018.1       
DUF418 domain-containing protein [Archangium gephyra]             25.8   25.8  15%   7.7   43.48  WP_047860151.1   
uncharacterized protein ATI61_10520 [Archangium gephyra]          25.8   25.8  15%   8.2   43.48  REG31696.1       


Alignments:
>Hypothetical protein AA314_08644 [Archangium gephyra]
Sequence ID: AKJ07018.1 Length: 416 
Range 1: 128 to 150

Score:25.8 bits(55), Expect:7.6, 
Method:Compositional matrix adjust., 
Identities:10/23(43%), Positives:15/23(65%), Gaps:0/23(0%)

Query  64   HARHNRTPIIWSDALFADAPALW  86
            + R +RT ++W+ AL   AP LW
Sbjct  128  YKRADRTLLVWAAALIFLAPLLW  150


>DUF418 domain-containing protein [Archangium gephyra]
Sequence ID: WP_047860151.1 Length: 438 
Range 1: 150 to 172

Score:25.8 bits(55), Expect:7.7, 
Method:Compositional matrix adjust., 
Identities:10/23(43%), Positives:15/23(65%), Gaps:0/23(0%)

Query  64   HARHNRTPIIWSDALFADAPALW  86
            + R +RT ++W+ AL   AP LW
Sbjct  150  YKRADRTLLVWAAALIFLAPLLW  172


>uncharacterized protein ATI61_10520 [Archangium gephyra]
Sequence ID: REG31696.1 Length: 450 
Range 1: 162 to 184

Score:25.8 bits(55), Expect:8.2, 
Method:Compositional matrix adjust., 
Identities:10/23(43%), Positives:15/23(65%), Gaps:0/23(0%)

Query  64   HARHNRTPIIWSDALFADAPALW  86
            + R +RT ++W+ AL   AP LW
Sbjct  162  YKRADRTLLVWAAALIFLAPLLW  184


Query #1054: A0A0Q8R463_9BURK/17-160 Query ID: lcl|Query_16864 Length: 144

Sequences producing significant alignments:
                                                                  Max    Total Query   E   Per.                  
Description                                                       Score  Score cover Value Ident  Accession        
valine--tRNA ligase [Archangium gephyra]                          26.9   26.9  18%   4.2   39.29  WP_047857053.1   


Alignments:
>valine--tRNA ligase [Archangium gephyra]
Sequence ID: WP_047857053.1 Length: 1167 
>Valyl-tRNA synthetase [Archangium gephyra]
Sequence ID: AKJ02821.1 Length: 1167 >valyl-tRNA synthetase [Archangium gephyra]
Sequence ID: REG24952.1 Length: 1167  
Range 1: 19 to 46

Score:26.9 bits(58), Expect:4.2, 
Method:Compositional matrix adjust., 
Identities:11/28(39%), Positives:16/28(57%), Gaps:1/28(3%)

Query  45  QWQSCYHERNYLHVDP-TVRHALQSTLP  71
           +W +C+ ERNY   DP + + A    LP
Sbjct  19  RWYACWMERNYFRADPASDKPAFSIVLP  46


Query #1055: A0A120FRU1_9BRAD/24-169 Query ID: lcl|Query_16865 Length: 146

Sequences producing significant alignments:
                                                                  Max    Total Query   E   Per.                  
Description                                                       Score  Score cover Value Ident  Accession        
HYR domain-containing protein [Archangium gephyra]                26.6   26.6  13%   5.5   50.00  WP_082175295.1   
hypothetical protein DI536_29380 [Archangium gephyra]             26.2   26.2  25%   5.6   35.14  PZR06982.1       


Alignments:
>HYR domain-containing protein [Archangium gephyra]
Sequence ID: WP_082175295.1 Length: 848 
>Hyalin [Archangium gephyra]
Sequence ID: AKJ02973.1 Length: 848 >HYR domain-containing protein [Archangium gephyra]
Sequence ID: REG25098.1 Length: 848  
Range 1: 274 to 293

Score:26.6 bits(57), Expect:5.5, 
Method:Compositional matrix adjust., 
Identities:10/20(50%), Positives:13/20(65%), Gaps:0/20(0%)

Query  80   YDPEREPRAAEVVQLCREFG  99
            Y P+ +P A  +VQLCR  G
Sbjct  274  YTPDNQPIAGAMVQLCRADG  293


>hypothetical protein DI536_29380 [Archangium gephyra]
Sequence ID: PZR06982.1 Length: 193 
Range 1: 122 to 158

Score:26.2 bits(56), Expect:5.6, 
Method:Compositional matrix adjust., 
Identities:13/37(35%), Positives:21/37(56%), Gaps:0/37(0%)

Query  83   EREPRAAEVVQLCREFGLVEGIVVPVVSHARRAGQVW  119
            +REPR +E++QL  E   V  ++    +  RR G+ W
Sbjct  122  DREPRLSELLQLATEAQGVVAMLGAGTASFRRRGRCW  158


Query #1056: A0A1I4XPH4_9BURK/17-160 Query ID: lcl|Query_16866 Length: 144

Sequences producing significant alignments:
                                                                  Max    Total Query   E   Per.                  
Description                                                       Score  Score cover Value Ident  Accession        
hypothetical protein DI536_08565 [Archangium gephyra]             26.6   26.6  20%   4.7   38.89  PZR15491.1       
OsmC family protein [Archangium gephyra]                          25.8   25.8  8%    5.9   75.00  AKJ00557.1       
OsmC family protein [Archangium gephyra]                          25.8   25.8  8%    6.8   75.00  WP_082175060.1   


Alignments:
>hypothetical protein DI536_08565 [Archangium gephyra]
Sequence ID: PZR15491.1 Length: 485 
Range 1: 278 to 313

Score:26.6 bits(57), Expect:4.7, 
Method:Compositional matrix adjust., 
Identities:14/36(39%), Positives:20/36(55%), Gaps:6/36(16%)

Query  81   SARNLWEEARDH------GLRFGWAQSSLDGFGVGG  110
            + R   ++ RDH      GLRFG +  ++ G GVGG
Sbjct  278  AGRAPLDQLRDHCKTVSAGLRFGVSNVAVIGMGVGG  313


>OsmC family protein [Archangium gephyra]
Sequence ID: AKJ00557.1 Length: 179 
>putative OsmC-like protein [Archangium gephyra]
Sequence ID: REG32745.1 Length: 179  
Range 1: 113 to 124

Score:25.8 bits(55), Expect:5.9, 
Method:Compositional matrix adjust., 
Identities:9/12(75%), Positives:11/12(91%), Gaps:0/12(0%)

Query  54   GYLNIDPSVRHG  65
            GYLN+DP+VR G
Sbjct  113  GYLNLDPTVRPG  124


>OsmC family protein [Archangium gephyra]
Sequence ID: WP_082175060.1 Length: 209 
Range 1: 143 to 154

Score:25.8 bits(55), Expect:6.8, 
Method:Compositional matrix adjust., 
Identities:9/12(75%), Positives:11/12(91%), Gaps:0/12(0%)

Query  54   GYLNIDPSVRHG  65
            GYLN+DP+VR G
Sbjct  143  GYLNLDPTVRPG  154


Query #1057: K5ZEL3_9PROT/21-144 Query ID: lcl|Query_16867 Length: 124

No significant similarity found.


Query #1058: A0A1I5M8J8_9SPHN/15-159 Query ID: lcl|Query_16868 Length: 145

No significant similarity found.


Query #1059: A0A2A2DPV2_9PSED/17-159 Query ID: lcl|Query_16869 Length: 143

No significant similarity found.


Query #1060: A4JQY4_BURVG/39-183 Query ID: lcl|Query_16870 Length: 145

No significant similarity found.


Query #1061: A0A0B3S5L3_9RHOB/32-185 Query ID: lcl|Query_16871 Length: 154

No significant similarity found.


Query #1062: A0A0Q7I3H1_9RHIZ/12-156 Query ID: lcl|Query_16872 Length: 145

Sequences producing significant alignments:
                                                                  Max    Total Query   E   Per.                  
Description                                                       Score  Score cover Value Ident  Accession        
putative phospholipase D family protein [Archangium gephyra]      30.8   30.8  21%   0.17  38.71  AKJ01035.1       
cardiolipin synthase B [Archangium gephyra]                       30.8   30.8  21%   0.19  38.71  WP_047855713.1   


Alignments:
>putative phospholipase D family protein [Archangium gephyra]
Sequence ID: AKJ01035.1 Length: 388 
Range 1: 82 to 112

Score:30.8 bits(68), Expect:0.17, 
Method:Compositional matrix adjust., 
Identities:12/31(39%), Positives:19/31(61%), Gaps:0/31(0%)

Query  6    LEIMYDAIEDYGFERFIISGLPDRGVDVRPF  36
            ++++YDA+  +   R     L  RGVD+RPF
Sbjct  82   VKVLYDALGSWTSRRGFFEALRARGVDIRPF  112


>cardiolipin synthase B [Archangium gephyra]
Sequence ID: WP_047855713.1 Length: 420 
>cardiolipin synthase [Archangium gephyra]
Sequence ID: REG26198.1 Length: 420  
Range 1: 114 to 144

Score:30.8 bits(68), Expect:0.19, 
Method:Compositional matrix adjust., 
Identities:12/31(39%), Positives:19/31(61%), Gaps:0/31(0%)

Query  6    LEIMYDAIEDYGFERFIISGLPDRGVDVRPF  36
            ++++YDA+  +   R     L  RGVD+RPF
Sbjct  114  VKVLYDALGSWTSRRGFFEALRARGVDIRPF  144


Query #1063: A0A0Q5W349_9RHIZ/27-169 Query ID: lcl|Query_16873 Length: 143

No significant similarity found.


Query #1064: A0A196MPX5_9SPHN/20-165 Query ID: lcl|Query_16874 Length: 146

No significant similarity found.


Query #1065: Q11IH2_CHESB/19-165 Query ID: lcl|Query_16875 Length: 147

No significant similarity found.


Query #1066: A0A0F5LDC8_9RHIZ/30-171 Query ID: lcl|Query_16876 Length: 142

Sequences producing significant alignments:
                                                                  Max    Total Query   E   Per.                  
Description                                                       Score  Score cover Value Ident  Accession        
AAA family ATPase [Archangium gephyra]                            27.3   27.3  43%   2.3   36.23  WP_047855990.1   


Alignments:
>AAA family ATPase [Archangium gephyra]
Sequence ID: WP_047855990.1 Length: 792 
>ATP-dependent DNA helicase UvrD/PcrA [Archangium gephyra]
Sequence ID: AKJ01409.1 Length: 792 >DNA helicase-2/ATP-dependent DNA helicase PcrA [Archangium gephyra]
Sequence ID: REG34223.1 Length: 792  
Range 1: 184 to 251

Score:27.3 bits(59), Expect:2.3, 
Method:Compositional matrix adjust., 
Identities:25/69(36%), Positives:33/69(47%), Gaps:8/69(11%)

Query  32   TKFYPTIHTL--PANVVD----ALVSRGLYRSNP-VLTRLRQSNDAVVVSMNVADPNPVI  84
             K YP    L   AN VD     L+   L+R  P V  + R+    ++V     D NPV 
Sbjct  184  KKTYPVYQRLLRAANAVDFGDLLLLLVALFRKRPDVAEQYRRRFQHILVD-EFQDTNPVQ  242

Query  85   AEVSKLLAP  93
            AE+ +LLAP
Sbjct  243  AELLRLLAP  251


Query #1067: W8IH48_ENSAD/20-159 Query ID: lcl|Query_16877 Length: 140

Sequences producing significant alignments:
                                                                  Max    Total Query   E   Per.                  
Description                                                       Score  Score cover Value Ident  Accession        
Malto-oligosyltrehalose trehalohydrolase [Archangium gephyra]     26.9   26.9  26%   3.4   35.14  AKI99863.1       
malto-oligosyltrehalose trehalohydrolase [Archangium gephyra]     26.9   26.9  26%   3.5   35.14  WP_047854836.1   


Alignments:
>Malto-oligosyltrehalose trehalohydrolase [Archangium gephyra]
Sequence ID: AKI99863.1 Length: 592 
Range 1: 22 to 58

Score:26.9 bits(58), Expect:3.4, 
Method:Compositional matrix adjust., 
Identities:13/37(35%), Positives:18/37(48%), Gaps:0/37(0%)

Query  90   GIRSGVTVPIKTANGSMSMFTLASERPAIDLDREIDA  126
            G + G TVP+    G     TLASE P +    ++D 
Sbjct  22   GQQPGATVPMVDEGGGFFSATLASEGPGVRYKLKVDG  58


>malto-oligosyltrehalose trehalohydrolase [Archangium gephyra]
Sequence ID: WP_047854836.1 Length: 615 
>maltooligosyl trehalose hydrolase [Archangium gephyra]
Sequence ID: REG33423.1 Length: 615  
Range 1: 45 to 81

Score:26.9 bits(58), Expect:3.5, 
Method:Compositional matrix adjust., 
Identities:13/37(35%), Positives:18/37(48%), Gaps:0/37(0%)

Query  90   GIRSGVTVPIKTANGSMSMFTLASERPAIDLDREIDA  126
            G + G TVP+    G     TLASE P +    ++D 
Sbjct  45   GQQPGATVPMVDEGGGFFSATLASEGPGVRYKLKVDG  81


Query #1068: A0A0B4BV90_9RHOB/44-161 Query ID: lcl|Query_16878 Length: 118

Sequences producing significant alignments:
                                                                  Max    Total Query   E   Per.                  
Description                                                       Score  Score cover Value Ident  Accession        
hypothetical protein DI536_33180 [Archangium gephyra]             26.6   26.6  12%   2.9   53.33  PZR05013.1       


Alignments:
>hypothetical protein DI536_33180 [Archangium gephyra]
Sequence ID: PZR05013.1 Length: 611 
Range 1: 517 to 531

Score:26.6 bits(57), Expect:2.9, 
Method:Composition-based stats., 
Identities:8/15(53%), Positives:11/15(73%), Gaps:0/15(0%)

Query  9    WGTYPGEWIQRYLEQ  23
            WG + G W+QR LE+
Sbjct  517  WGRHTGRWLQRRLEE  531


Query #1069: A0A1M6ZRF5_9RHOB/16-159 Query ID: lcl|Query_16879 Length: 144

Sequences producing significant alignments:
                                                                  Max    Total Query   E   Per.                  
Description                                                       Score  Score cover Value Ident  Accession        
S8 family serine peptidase [Archangium gephyra]                   25.8   25.8  38%   9.4   27.27  WP_147333245.1   


Alignments:
>S8 family serine peptidase [Archangium gephyra]
Sequence ID: WP_147333245.1 Length: 610 
>PA domain-containing protein [Archangium gephyra]
Sequence ID: REG20445.1 Length: 610  
Range 1: 92 to 141

Score:25.8 bits(55), Expect:9.4, 
Method:Compositional matrix adjust., 
Identities:15/55(27%), Positives:28/55(50%), Gaps:5/55(9%)

Query  48   VANRLQEYDPTLNSASRSVAPVDWQRLMRDPNYDRVFKDAHDFKLPERGVTVPIR  102
               RL+ + P+L++A+ ++ P    RL +DP+   +  D      P R + +P R
Sbjct  92   AGGRLKYHWPSLDAAALTLTPEAQARLAQDPDVLSITPD-----RPVRALGLPAR  141


Query #1070: I7F512_PHAIB/95-240 Query ID: lcl|Query_16880 Length: 146

Sequences producing significant alignments:
                                                                  Max    Total Query   E   Per.                  
Description                                                       Score  Score cover Value Ident  Accession        
VWA domain-containing protein [Archangium gephyra]                29.3   29.3  28%   0.69  32.08  WP_047859326.1   


Alignments:
>VWA domain-containing protein [Archangium gephyra]
Sequence ID: WP_047859326.1 Length: 691 
>Hypothetical protein AA314_07531 [Archangium gephyra]
Sequence ID: AKJ05905.1 Length: 691 >hypothetical protein ATI61_110347 [Archangium gephyra]
Sequence ID: REG27340.1 Length: 691  
Range 1: 511 to 563

Score:29.3 bits(64), Expect:0.69, 
Method:Composition-based stats., 
Identities:17/53(32%), Positives:21/53(39%), Gaps:11/53(20%)

Query  57   CCNSYEPQFTGTEFLSDHPYLEA-----------EEMAFIREASAKTGFRAGI  98
            CC   EPQ  G  F + HP+  A           EE  F+R       F AG+
Sbjct  511  CCGQMEPQGLGVHFSATHPHYAASAVTVPAVVKVEETGFLRCWWPWLAFAAGM  563


Query #1071: A0A109LYC3_9SPHN/13-161 Query ID: lcl|Query_16881 Length: 149

No significant similarity found.


Query #1072: A0A0P7WH07_9SPHN/17-165 Query ID: lcl|Query_16882 Length: 149

Sequences producing significant alignments:
                                                                  Max    Total Query   E   Per.                  
Description                                                       Score  Score cover Value Ident  Accession        
hypothetical protein DI536_12000 [Archangium gephyra]             30.0   30.0  28%   0.33  40.00  PZR13475.1       
transglycosylase SLT domain-containing protein [Archangium...     26.6   26.6  16%   5.9   37.50  WP_047854607.1   


Alignments:
>hypothetical protein DI536_12000 [Archangium gephyra]
Sequence ID: PZR13475.1 Length: 366 
Range 1: 126 to 170

Score:30.0 bits(66), Expect:0.33, 
Method:Compositional matrix adjust., 
Identities:18/45(40%), Positives:21/45(46%), Gaps:3/45(6%)

Query  33   TSPSTIVYSRGFPEEWLERYEDADF---RRDDPIPRRVLASGTML  74
            T+PSTI  S G+PE W        F   R D   P  V A+  ML
Sbjct  126  TAPSTIFLSAGYPEPWFLCGAVWAFYFARNDQWWPAGVCAAAAML  170


>transglycosylase SLT domain-containing protein [Archangium gephyra]
Sequence ID: WP_047854607.1 Length: 535 
>Negative regulator of beta-lactamase expression [Archangium gephyra]
Sequence ID: AKI99524.1 Length: 535 >transglycosylase-like protein with SLT domain [Archangium gephyra]
Sequence ID: REG27934.1 Length: 535  
Range 1: 335 to 358

Score:26.6 bits(57), Expect:5.9, 
Method:Composition-based stats., 
Identities:9/24(38%), Positives:15/24(62%), Gaps:0/24(0%)

Query  2    IAEAIRYGCDVAEEEGAVRQSYHV  25
            I  + +  CD+ + +G VR SYH+
Sbjct  335  IDASAKLSCDITQGQGIVRDSYHI  358


Query #1073: A0A149VV44_9PROT/17-160 Query ID: lcl|Query_16883 Length: 144

Sequences producing significant alignments:
                                                                  Max    Total Query   E   Per.                  
Description                                                       Score  Score cover Value Ident  Accession        
YkgJ family cysteine cluster protein [Archangium gephyra]         26.9   26.9  36%   2.7   30.77  WP_047856438.1   


Alignments:
>YkgJ family cysteine cluster protein [Archangium gephyra]
Sequence ID: WP_047856438.1 Length: 175 
>Hypothetical protein AA314_03623 [Archangium gephyra]
Sequence ID: AKJ01997.1 Length: 175 >Fe-S-cluster containining protein [Archangium gephyra]
Sequence ID: REG34802.1 Length: 175  
Range 1: 38 to 77

Score:26.9 bits(58), Expect:2.7, 
Method:Compositional matrix adjust., 
Identities:16/52(31%), Positives:25/52(48%), Gaps:12/52(23%)

Query  17  GFDYCCYGLRMPLPLTRPKIVIFDNYPISWQKTYQEKNYLAVDPTVQHGMRS  68
           G D+CC  L  PLP+TR          + W  TY  + + A+ P  +  +R+
Sbjct  38  GCDHCCRHLAAPLPVTR----------LEW--TYLWEGFQALSPEARAEVRA  77


Query #1074: A0A0P4RE30_9ACTN/28-170 Query ID: lcl|Query_16884 Length: 143

Sequences producing significant alignments:
                                                                  Max    Total Query   E   Per.                  
Description                                                       Score  Score cover Value Ident  Accession        
Hypothetical protein AA314_01565 [Archangium gephyra]             24.6   24.6  11%   5.8   62.50  AKI99938.1       


Alignments:
>Hypothetical protein AA314_01565 [Archangium gephyra]
Sequence ID: AKI99938.1 Length: 60 
Range 1: 1 to 16

Score:24.6 bits(52), Expect:5.8, 
Method:Compositional matrix adjust., 
Identities:10/16(63%), Positives:12/16(75%), Gaps:0/16(0%)

Query  60  LRSPARGGLWLSDVPR  75
           + SPARGG WL +V R
Sbjct  1   MASPARGGSWLGEVVR  16


Query #1075: A0A1X6ZZP1_9RHOB/21-139 Query ID: lcl|Query_16885 Length: 119

No significant similarity found.


Query #1076: F2LL78_BURGS/18-160 Query ID: lcl|Query_16886 Length: 143

No significant similarity found.


Query #1077: B9TKR4_RICCO/14-158 Query ID: lcl|Query_16887 Length: 145

Sequences producing significant alignments:
                                                                  Max    Total Query   E   Per.                  
Description                                                       Score  Score cover Value Ident  Accession        
non-ribosomal peptide synthetase [Archangium gephyra]             30.4   30.4  25%   0.31  37.84  WP_116120876.1   
amino acid adenylation domain-containing protein [Archangium...   30.0   30.0  25%   0.37  37.84  WP_047857561.1   
serine/threonine protein kinase [Archangium gephyra]              25.8   25.8  22%   9.4   40.62  WP_047862903.1   


Alignments:
>non-ribosomal peptide synthetase, partial [Archangium gephyra]
Sequence ID: WP_116120876.1 Length: 2496 
>amino acid adenylation domain-containing protein, partial [Archangium gephyra]
Sequence ID: REG23971.1 Length: 2496  
Range 1: 796 to 831

Score:30.4 bits(67), Expect:0.31, 
Method:Compositional matrix adjust., 
Identities:14/37(38%), Positives:23/37(62%), Gaps:1/37(2%)

Query  98   GWTDGLSVPIHGPGGYFAIVTMAGKEQPMPPALRGKL  134
            GW +G SVPI  P G   +  + G+ +P+P  ++G+L
Sbjct  796  GW-EGASVPIGKPIGNLKLYVLDGRLEPVPVGVQGEL  831


>amino acid adenylation domain-containing protein [Archangium gephyra]
Sequence ID: WP_047857561.1 Length: 10853 
>Malonyl CoA-acyl carrier protein transacylase [Archangium gephyra]
Sequence ID: AKJ03531.1 Length: 10853  
Range 1: 796 to 831

Score:30.0 bits(66), Expect:0.37, 
Method:Compositional matrix adjust., 
Identities:14/37(38%), Positives:23/37(62%), Gaps:1/37(2%)

Query  98   GWTDGLSVPIHGPGGYFAIVTMAGKEQPMPPALRGKL  134
            GW +G SVPI  P G   +  + G+ +P+P  ++G+L
Sbjct  796  GW-EGASVPIGKPIGNLKLYVLDGRLEPVPVGVQGEL  831


>serine/threonine protein kinase [Archangium gephyra]
Sequence ID: WP_047862903.1 Length: 533 
Range 1: 73 to 104

Score:25.8 bits(55), Expect:9.4, 
Method:Compositional matrix adjust., 
Identities:13/32(41%), Positives:18/32(56%), Gaps:0/32(0%)

Query  107  IHGPGGYFAIVTMAGKEQPMPPALRGKLQQLA  138
            I GP     I   A +EQP+PPA+  ++  LA
Sbjct  73   IDGPSLRTLIKRAAAQEQPLPPAVCARIISLA  104


Query #1078: A0A1A5T1H9_9RHIZ/17-162 Query ID: lcl|Query_16888 Length: 146

Sequences producing significant alignments:
                                                                  Max    Total Query   E   Per.                  
Description                                                       Score  Score cover Value Ident  Accession        
hypothetical protein DI536_31645 [Archangium gephyra]             27.7   27.7  23%   2.0   32.35  PZR05804.1       
tetratricopeptide repeat protein [Archangium gephyra]             26.2   26.2  15%   7.9   45.45  WP_047856320.1   


Alignments:
>hypothetical protein DI536_31645 [Archangium gephyra]
Sequence ID: PZR05804.1 Length: 359 
Range 1: 65 to 98

Score:27.7 bits(60), Expect:2.0, 
Method:Compositional matrix adjust., 
Identities:11/34(32%), Positives:18/34(52%), Gaps:0/34(0%)

Query  91   AQFGICCGMTIPIVDRRGNFAAITFAADKPDAVF  124
            A   + CG+TI ++ RRG + A+      P A+ 
Sbjct  65   AALVLACGLTITVIRRRGEWTALRALGASPVALL  98


>tetratricopeptide repeat protein [Archangium gephyra]
Sequence ID: WP_047856320.1 Length: 994 
>Serine/threonine kinase PKN8 [Archangium gephyra]
Sequence ID: AKJ01846.1 Length: 994 >serine/threonine protein kinase [Archangium gephyra]
Sequence ID: REG34653.1 Length: 994  
Range 1: 854 to 875

Score:26.2 bits(56), Expect:7.9, 
Method:Compositional matrix adjust., 
Identities:10/22(45%), Positives:13/22(59%), Gaps:0/22(0%)

Query  125  FRAAGRHEEGLPYIATCFHMFV  146
             +A GRH+E LPY A    + V
Sbjct  854  LQAQGRHDEALPYFARSVSIHV  875


Query #1079: F2LMA2_BURGS/108-260 Query ID: lcl|Query_16889 Length: 153

No significant similarity found.


Query #1080: A0A1D9BDU1_9NEIS/17-160 Query ID: lcl|Query_16890 Length: 144

No significant similarity found.


Query #1081: A0A120GBB5_9SPHN/21-169 Query ID: lcl|Query_16891 Length: 149

Sequences producing significant alignments:
                                                                  Max    Total Query   E   Per.                  
Description                                                       Score  Score cover Value Ident  Accession        
glycoside hydrolase family 15 protein [Archangium gephyra]        28.9   28.9  63%   0.77  25.26  WP_047854458.1   
Glucoamylase [Archangium gephyra]                                 28.9   28.9  63%   0.81  25.26  AKI99325.1       
Lrp/AsnC family transcriptional regulator [Archangium gephyra]    26.2   26.2  17%   5.9   42.31  WP_047858814.1   


Alignments:
>glycoside hydrolase family 15 protein [Archangium gephyra]
Sequence ID: WP_047854458.1 Length: 603 
>GH15 family glucan-1,4-alpha-glucosidase [Archangium gephyra]
Sequence ID: REG15463.1 Length: 603  
Range 1: 82 to 176

Score:28.9 bits(63), Expect:0.77, 
Method:Composition-based stats., 
Identities:24/95(25%), Positives:38/95(40%), Gaps:0/95(0%)

Query  15   DLGVIRQSAHLTPRSRLPNAVSVAVCSDGYSDDWVELYENADFRAKDPIPARTIAHGSML  74
            D GV+R    + PR R+P+ + V     G     +EL    D+ A  P   +       +
Sbjct  82   DEGVVRLVDCMPPRDRVPDVLRVVEGVKGQVHMRMELIIRFDYGAVVPWVMKEDGALHAV  141

Query  75   KWSDAMKLQKNSAAHEEYFVAMKDFGLIHGCGIPL  109
               DA+ L    A H +    + +F +  G  IP 
Sbjct  142  AGPDALILHTPVALHGKGLTTVAEFTVSEGQRIPF  176


>Glucoamylase [Archangium gephyra]
Sequence ID: AKI99325.1 Length: 647 
Range 1: 126 to 220

Score:28.9 bits(63), Expect:0.81, 
Method:Composition-based stats., 
Identities:24/95(25%), Positives:38/95(40%), Gaps:0/95(0%)

Query  15   DLGVIRQSAHLTPRSRLPNAVSVAVCSDGYSDDWVELYENADFRAKDPIPARTIAHGSML  74
            D GV+R    + PR R+P+ + V     G     +EL    D+ A  P   +       +
Sbjct  126  DEGVVRLVDCMPPRDRVPDVLRVVEGVKGQVHMRMELIIRFDYGAVVPWVMKEDGALHAV  185

Query  75   KWSDAMKLQKNSAAHEEYFVAMKDFGLIHGCGIPL  109
               DA+ L    A H +    + +F +  G  IP 
Sbjct  186  AGPDALILHTPVALHGKGLTTVAEFTVSEGQRIPF  220


>Lrp/AsnC family transcriptional regulator [Archangium gephyra]
Sequence ID: WP_047858814.1 Length: 184 
>Transcriptional regulator, AsnC family [Archangium gephyra]
Sequence ID: AKJ05223.1 Length: 184 >DNA-binding Lrp family transcriptional regulator [Archangium gephyra]
Sequence ID: REG35916.1 Length: 184  
Range 1: 145 to 170

Score:26.2 bits(56), Expect:5.9, 
Method:Compositional matrix adjust., 
Identities:11/26(42%), Positives:14/26(53%), Gaps:0/26(0%)

Query  99   FGLIHGCGIPLYGPDGRETYASFDFG  124
            F  +   G+PLYGP G E  A+   G
Sbjct  145  FEYVRSPGLPLYGPKGAEQRAAPSAG  170


Query #1082: A0A0D0K0L9_RHIRD/25-171 Query ID: lcl|Query_16892 Length: 147

No significant similarity found.


Query #1083: A0A245Z630_9RHIZ/24-165 Query ID: lcl|Query_16893 Length: 142

No significant similarity found.


Query #1084: D0KZC8_HALNC/17-160 Query ID: lcl|Query_16894 Length: 144

Sequences producing significant alignments:
                                                                  Max    Total Query   E   Per.                  
Description                                                       Score  Score cover Value Ident  Accession        
sigma-70 family RNA polymerase sigma factor [Archangium gephyra]  26.2   26.2  25%   6.7   36.11  WP_047860051.1   


Alignments:
>sigma-70 family RNA polymerase sigma factor [Archangium gephyra]
Sequence ID: WP_047860051.1 Length: 363 
>RNA polymerase sigma factor RpoH [Archangium gephyra]
Sequence ID: AKJ06876.1 Length: 363 >RNA polymerase RpoH-like sigma 32 subunit [Archangium gephyra]
Sequence ID: REG31831.1 Length: 363  
Range 1: 206 to 241

Score:26.2 bits(56), Expect:6.7, 
Method:Compositional matrix adjust., 
Identities:13/36(36%), Positives:20/36(55%), Gaps:0/36(0%)

Query  6    FKKIEDEALALGFENAAYGLRLNLNITNQKVVMMNN  41
             ++ +D+ +A GFE     L   LN+T Q VV M+ 
Sbjct  206  LRQEQDKLMAQGFEVTPKLLAERLNVTEQDVVEMDQ  241


Query #1085: A0A0W1DG94_9SPHN/19-164 Query ID: lcl|Query_16895 Length: 146

Sequences producing significant alignments:
                                                                  Max    Total Query   E   Per.                  
Description                                                       Score  Score cover Value Ident  Accession        
alpha/beta hydrolase [Archangium gephyra]                         26.9   26.9  24%   3.1   37.84  PZR09915.1       
hypothetical protein ATI61_106392 [Archangium gephyra]            26.2   26.2  26%   7.9   33.33  REG30922.1       
hypothetical protein [Archangium gephyra]                         26.2   26.2  26%   8.0   33.33  WP_047854228.1   


Alignments:
>alpha/beta hydrolase [Archangium gephyra]
Sequence ID: PZR09915.1 Length: 290 
Range 1: 18 to 54

Score:26.9 bits(58), Expect:3.1, 
Method:Compositional matrix adjust., 
Identities:14/37(38%), Positives:20/37(54%), Gaps:1/37(2%)

Query  49  WFDERGLGLTDPVHRASHRSLEGFFWRNM-KPLSGER  84
           WF+ RG G   PV        +GF WR + +PL+ +R
Sbjct  18  WFETRGEGKRLPVVLNDGLGCDGFIWRYLWEPLTDDR  54


>hypothetical protein ATI61_106392 [Archangium gephyra]
Sequence ID: REG30922.1 Length: 946 
Range 1: 199 to 234

Score:26.2 bits(56), Expect:7.9, 
Method:Compositional matrix adjust., 
Identities:13/39(33%), Positives:16/39(41%), Gaps:3/39(7%)

Query  46   WARWFDERGLGLTDPVHRASHRSLEGFFWRNMKPLSGER  84
            W RWF        DP+H     S+    W   +P  GER
Sbjct  199  WCRWFGGPITAFEDPLHDPPLASVR---WDEFRPQKGER  234


>hypothetical protein [Archangium gephyra]
Sequence ID: WP_047854228.1 Length: 940 
Range 1: 193 to 228

Score:26.2 bits(56), Expect:8.0, 
Method:Compositional matrix adjust., 
Identities:13/39(33%), Positives:16/39(41%), Gaps:3/39(7%)

Query  46   WARWFDERGLGLTDPVHRASHRSLEGFFWRNMKPLSGER  84
            W RWF        DP+H     S+    W   +P  GER
Sbjct  193  WCRWFGGPITAFEDPLHDPPLASVR---WDEFRPQKGER  228


Query #1086: A0A109YL25_9SPHN/19-164 Query ID: lcl|Query_16896 Length: 146

No significant similarity found.


Query #1087: A9DQR3_9RHOB/19-162 Query ID: lcl|Query_16897 Length: 144

No significant similarity found.


Query #1088: L1M2W3_PSEPU/17-176 Query ID: lcl|Query_16898 Length: 160

Sequences producing significant alignments:
                                                                  Max    Total Query   E   Per.                  
Description                                                       Score  Score cover Value Ident  Accession        
DNA helicase UvrD [Archangium gephyra]                            29.6   29.6  21%   0.55  44.12  PZR08912.1       


Alignments:
>DNA helicase UvrD [Archangium gephyra]
Sequence ID: PZR08912.1 Length: 1212 
Range 1: 227 to 260

Score:29.6 bits(65), Expect:0.55, 
Method:Compositional matrix adjust., 
Identities:15/34(44%), Positives:20/34(58%), Gaps:0/34(0%)

Query  11   DVAADLGFEALVYDYSPVPLDHVGELITPAILRV  44
            D+ AD+GFE LV    PV      E + PA++RV
Sbjct  227  DLVADMGFERLVQGIGPVAARIREEGVDPALVRV  260


Query #1089: A0A1G5E1T9_9PROT/20-166 Query ID: lcl|Query_16899 Length: 147

No significant similarity found.


Query #1090: X6G216_9RHIZ/92-186 Query ID: lcl|Query_16900 Length: 95

No significant similarity found.


Query #1091: A0A1H3MAZ5_9BURK/50-202 Query ID: lcl|Query_16901 Length: 153

No significant similarity found.


Query #1092: A0A081CXI2_9RHIZ/16-163 Query ID: lcl|Query_16902 Length: 148

No significant similarity found.


Query #1093: A0A164ACD5_9BRAD/24-168 Query ID: lcl|Query_16903 Length: 145

No significant similarity found.


Query #1094: A0A037ZIJ0_9RHOB/3-141 Query ID: lcl|Query_16904 Length: 139

No significant similarity found.


Query #1095: A0A239S821_9BURK/23-158 Query ID: lcl|Query_16905 Length: 136

Sequences producing significant alignments:
                                                                  Max    Total Query   E   Per.                  
Description                                                       Score  Score cover Value Ident  Accession        
serine/threonine protein kinase [Archangium gephyra]              27.3   27.3  25%   2.4   38.24  AKJ02761.1       
serine/threonine protein kinase [Archangium gephyra]              27.3   27.3  25%   2.5   38.24  WP_047857009.1   
class II aldolase family protein [Archangium gephyra]             25.8   25.8  30%   6.5   42.86  PZR14436.1       


Alignments:
>serine/threonine protein kinase [Archangium gephyra]
Sequence ID: AKJ02761.1 Length: 1101 
>serine/threonine protein kinase [Archangium gephyra]
Sequence ID: REG23305.1 Length: 1101  
Range 1: 148 to 181

Score:27.3 bits(59), Expect:2.4, 
Method:Compositional matrix adjust., 
Identities:13/34(38%), Positives:19/34(55%), Gaps:0/34(0%)

Query  39   RLGNLPSEWQQRYDAQRYDTVDPVLLLAARQLTP  72
               +LPSE+      Q++ TVDPV++   R  TP
Sbjct  148  EFADLPSEFFDYAQRQQFGTVDPVVMRYLRATTP  181


>serine/threonine protein kinase [Archangium gephyra]
Sequence ID: WP_047857009.1 Length: 1106 
Range 1: 153 to 186

Score:27.3 bits(59), Expect:2.5, 
Method:Compositional matrix adjust., 
Identities:13/34(38%), Positives:19/34(55%), Gaps:0/34(0%)

Query  39   RLGNLPSEWQQRYDAQRYDTVDPVLLLAARQLTP  72
               +LPSE+      Q++ TVDPV++   R  TP
Sbjct  153  EFADLPSEFFDYAQRQQFGTVDPVVMRYLRATTP  186


>class II aldolase family protein [Archangium gephyra]
Sequence ID: PZR14436.1 Length: 223 
Range 1: 186 to 223

Score:25.8 bits(55), Expect:6.5, 
Method:Compositional matrix adjust., 
Identities:18/42(43%), Positives:25/42(59%), Gaps:4/42(9%)

Query  63   LLLAARQLTPVEWTPGLYASPEARQLLDEQRAAGLRFGITYP  104
            +LLAARQL PV+  P    S +  +LL+ ++ AGL   I  P
Sbjct  186  ILLAARQLGPVQPLP----SGDILKLLEARKKAGLGPKIQPP  223


Query #1096: A0A1M4WAN2_9RHOB/14-173 Query ID: lcl|Query_16906 Length: 160

No significant similarity found.


Query #1097: A0A0K6I9H2_9BURK/30-173 Query ID: lcl|Query_16907 Length: 144

Sequences producing significant alignments:
                                                                  Max    Total Query   E   Per.                  
Description                                                       Score  Score cover Value Ident  Accession        
AmpG permease [Archangium gephyra]                                26.9   26.9  13%   4.0   45.00  AKI98506.1       


Alignments:
>AmpG permease [Archangium gephyra]
Sequence ID: AKI98506.1 Length: 430 
Range 1: 1 to 20

Score:26.9 bits(58), Expect:4.0, 
Method:Compositional matrix adjust., 
Identities:9/20(45%), Positives:14/20(70%), Gaps:0/20(0%)

Query  27  MPLPVAQPRVVLLTNYPRAW  46
           MPLP+++P +  +   PRAW
Sbjct  1   MPLPMSKPSIFQVLRSPRAW  20


Query #1098: A0A098SY48_9PSED/27-166 Query ID: lcl|Query_16908 Length: 140

Sequences producing significant alignments:
                                                                  Max    Total Query   E   Per.                  
Description                                                       Score  Score cover Value Ident  Accession        
homogentisate 1,2-dioxygenase [Archangium gephyra]                25.4   25.4  14%   9.3   50.00  PZR06045.1       


Alignments:
>homogentisate 1,2-dioxygenase [Archangium gephyra]
Sequence ID: PZR06045.1 Length: 386 
Range 1: 170 to 189

Score:25.4 bits(54), Expect:9.3, 
Method:Compositional matrix adjust., 
Identities:10/20(50%), Positives:12/20(60%), Gaps:0/20(0%)

Query  9    WLRAECRSERAMLYQYRNGV  28
            WL  ECR    +  Q+RNGV
Sbjct  170  WLDIECRGGAHIPRQWRNGV  189


Query #1099: Q161C2_ROSDO/20-166 Query ID: lcl|Query_16909 Length: 147

No significant similarity found.


Query #1100: A0A0C1IW02_9RHOB/17-166 Query ID: lcl|Query_16910 Length: 150

No significant similarity found.


Query #1101: A0A1H8LNS6_9RHOB/9-165 Query ID: lcl|Query_16911 Length: 157

Sequences producing significant alignments:
                                                                  Max    Total Query   E   Per.                  
Description                                                       Score  Score cover Value Ident  Accession        
N-acetylmuramoyl-L-alanine amidase [Archangium gephyra]           27.7   27.7  22%   2.2   34.29  PZR07676.1       


Alignments:
>N-acetylmuramoyl-L-alanine amidase [Archangium gephyra]
Sequence ID: PZR07676.1 Length: 546 
Range 1: 319 to 351

Score:27.7 bits(60), Expect:2.2, 
Method:Compositional matrix adjust., 
Identities:12/35(34%), Positives:20/35(57%), Gaps:2/35(5%)

Query  17   GYPHVVYAASYQSNFPAAVIREEAQIYCNLPESFG  51
            G  H  +A+  Q+ FPA  I   A++ CN+ + +G
Sbjct  319  GIEHAGFAS--QTTFPAGQIDASAKLVCNITKDWG  351


Query #1102: K2JI08_9PROT/25-181 Query ID: lcl|Query_16912 Length: 157

Sequences producing significant alignments:
                                                                  Max    Total Query   E   Per.                  
Description                                                       Score  Score cover Value Ident  Accession        
hypothetical protein DI536_09455 [Archangium gephyra]             27.3   27.3  26%   2.8   38.10  PZR14993.1       
L-fucose dehydrogenase [Archangium gephyra]                       26.2   26.2  21%   7.6   38.24  PZR11098.1       


Alignments:
>hypothetical protein DI536_09455 [Archangium gephyra]
Sequence ID: PZR14993.1 Length: 216 
Range 1: 155 to 191

Score:27.3 bits(59), Expect:2.8, 
Method:Compositional matrix adjust., 
Identities:16/42(38%), Positives:23/42(54%), Gaps:5/42(11%)

Query  22   FYVSARLVPASLPGPGGFAEIPLILCDYPEDWVSHYQGRQLA  63
            + +SA L+PA LP PG + +   +    PE     Y G+QLA
Sbjct  155  YRLSAELLPAVLPQPGAWTQ-KTVAVTLPE----SYGGKQLA  191


>L-fucose dehydrogenase [Archangium gephyra]
Sequence ID: PZR11098.1 Length: 374 
Range 1: 64 to 97

Score:26.2 bits(56), Expect:7.6, 
Method:Compositional matrix adjust., 
Identities:13/34(38%), Positives:17/34(50%), Gaps:0/34(0%)

Query  85   GFAPEADEPVRRLLDDAIDAGIDRGISVPIYGVG  118
            GFAP  DE     L+ A  +G+    + P YG G
Sbjct  64   GFAPATDEQTLATLEAAWKSGVRYFDTSPFYGYG  97


Query #1103: X6DTG3_9RHIZ/17-162 Query ID: lcl|Query_16913 Length: 146

Sequences producing significant alignments:
                                                                  Max    Total Query   E   Per.                  
Description                                                       Score  Score cover Value Ident  Accession        
Zn-dependent oligopeptidase [Archangium gephyra]                  25.8   25.8  9%    9.1   64.29  WP_047860930.1   


Alignments:
>Zn-dependent oligopeptidase [Archangium gephyra]
Sequence ID: WP_047860930.1 Length: 684 
>Thimet oligopeptidase [Archangium gephyra]
Sequence ID: AKJ08072.1 Length: 684 >thimet oligopeptidase [Archangium gephyra]
Sequence ID: REG29810.1 Length: 684  
Range 1: 228 to 241

Score:25.8 bits(55), Expect:9.1, 
Method:Composition-based stats., 
Identities:9/14(64%), Positives:12/14(85%), Gaps:0/14(0%)

Query  28   PGSNGKPMLISNYP  41
            PG+NGK ++ SNYP
Sbjct  228  PGANGKVVITSNYP  241


Query #1104: A0A178MNF1_9PROT/15-157 Query ID: lcl|Query_16914 Length: 143

Sequences producing significant alignments:
                                                                  Max    Total Query   E   Per.                  
Description                                                       Score  Score cover Value Ident  Accession        
two-component system response regulator [Archangium gephyra]      25.8   25.8  16%   9.4   41.67  PZR04431.1       


Alignments:
>two-component system response regulator [Archangium gephyra]
Sequence ID: PZR04431.1 Length: 437 
Range 1: 67 to 90

Score:25.8 bits(55), Expect:9.4, 
Method:Compositional matrix adjust., 
Identities:10/24(42%), Positives:16/24(66%), Gaps:0/24(0%)

Query  61  GVRMLVSGLPFLWWEAVQKGNRHA  84
           G+R   +GLP L+   V KG++H+
Sbjct  67  GLRAQKAGLPLLFMSGVFKGSKHS  90


Query #1105: A0A1V5EY32_9BRAD/27-176 Query ID: lcl|Query_16915 Length: 150

No significant similarity found.


Query #1106: A0A0S9NXG4_9BURK/33-183 Query ID: lcl|Query_16916 Length: 151

Sequences producing significant alignments:
                                                                  Max    Total Query   E   Per.                  
Description                                                       Score  Score cover Value Ident  Accession        
hypothetical protein DI536_32710 [Archangium gephyra]             26.9   26.9  15%   3.9   50.00  PZR05205.1       


Alignments:
>hypothetical protein DI536_32710 [Archangium gephyra]
Sequence ID: PZR05205.1 Length: 262 
Range 1: 160 to 183

Score:26.9 bits(58), Expect:3.9, 
Method:Compositional matrix adjust., 
Identities:12/24(50%), Positives:16/24(66%), Gaps:0/24(0%)

Query  68   ARAQLWLGHHRGEELADAGYRAAC  91
            ARA+ W+  H G  + DAG+ AAC
Sbjct  160  ARAEGWVRPHAGGAIRDAGFLAAC  183


Query #1107: A0A1G8QGL8_9RHOB/18-163 Query ID: lcl|Query_16917 Length: 146

Sequences producing significant alignments:
                                                                  Max    Total Query   E   Per.                  
Description                                                       Score  Score cover Value Ident  Accession        
hypothetical protein [Archangium gephyra]                         28.9   28.9  31%   0.33  38.00  WP_047858109.1   
hypothetical protein ATI61_101669 [Archangium gephyra]            26.2   26.2  14%   1.9   42.86  REG37682.1       


Alignments:
>hypothetical protein [Archangium gephyra]
Sequence ID: WP_047858109.1 Length: 107 
Range 1: 27 to 75

Score:28.9 bits(63), Expect:0.33, 
Method:Compositional matrix adjust., 
Identities:19/50(38%), Positives:24/50(48%), Gaps:5/50(10%)

Query  33  ALSVRTTASAGLI----ADYLGAKADREDRWIHHCASTTAPDHLDVVCGP  78
           AL V  TA A +I    A Y+  K     RW+HH        H+DV+ GP
Sbjct  27  ALEVDDTAHARIIVAENALYIQPKGPSR-RWMHHVTVAVTEYHVDVLTGP  75


>hypothetical protein ATI61_101669 [Archangium gephyra]
Sequence ID: REG37682.1 Length: 68 
Range 1: 16 to 36

Score:26.2 bits(56), Expect:1.9, 
Method:Compositional matrix adjust., 
Identities:9/21(43%), Positives:12/21(57%), Gaps:0/21(0%)

Query  58  RWIHHCASTTAPDHLDVVCGP  78
           RW+HH        H+DV+ GP
Sbjct  16  RWMHHVTVAVTEYHVDVLTGP  36


Query #1108: A0A246TAX4_9RHIZ/17-176 Query ID: lcl|Query_16918 Length: 160

No significant similarity found.


Query #1109: A0A1X7A166_9RHOB/50-184 Query ID: lcl|Query_16919 Length: 135

Sequences producing significant alignments:
                                                                  Max    Total Query   E   Per.                  
Description                                                       Score  Score cover Value Ident  Accession        
hypothetical protein DI536_11660 [Archangium gephyra]             25.4   25.4  31%   8.5   33.87  PZR13972.1       


Alignments:
>hypothetical protein DI536_11660 [Archangium gephyra]
Sequence ID: PZR13972.1 Length: 370 
Range 1: 30 to 91

Score:25.4 bits(54), Expect:8.5, 
Method:Compositional matrix adjust., 
Identities:21/62(34%), Positives:27/62(43%), Gaps:19/62(30%)

Query  51  LIVADPTVVWAMSHGGAT-----------RWSDIGLRD-------PLGFFATAAEHGY-R  91
           L  ADPT  WA++HG  T           R S++ +RD       P G     A  G+ R
Sbjct  30  LWAADPTNPWALAHGAKTFGPSFLASDGRRASEVIIRDFLLRNQLPDGGVGEGAPFGFLR  89

Query  92  YG  93
           YG
Sbjct  90  YG  91


Query #1110: A0A1B9SKK8_9RHIZ/22-165 Query ID: lcl|Query_16920 Length: 144

Sequences producing significant alignments:
                                                                  Max    Total Query   E   Per.                  
Description                                                       Score  Score cover Value Ident  Accession        
hypothetical protein [Archangium gephyra]                         27.7   27.7  19%   1.8   43.75  WP_053066637.1   
MBL fold metallo-hydrolase [Archangium gephyra]                   27.3   27.3  19%   2.7   42.86  PZR09108.1       
Biopolymer transport protein ExbD/TolR [Archangium gephyra]       25.8   25.8  11%   5.1   58.82  AKJ01389.1       
biopolymer transporter ExbD [Archangium gephyra]                  25.8   25.8  11%   5.6   58.82  WP_047855977.1   


Alignments:
>hypothetical protein [Archangium gephyra]
Sequence ID: WP_053066637.1 Length: 435 
>hypothetical protein ATI61_118111 [Archangium gephyra]
Sequence ID: REG22906.1 Length: 435  
Range 1: 276 to 307

Score:27.7 bits(60), Expect:1.8, 
Method:Composition-based stats., 
Identities:14/32(44%), Positives:18/32(56%), Gaps:4/32(12%)

Query  68   DSVLPRLWNLADPACIFPPELQA----LKRDY  95
            D +LPRL  L DP C+ P  L+A     + DY
Sbjct  276  DDILPRLAILFDPLCMEPRALRAWWFVFRHDY  307


>MBL fold metallo-hydrolase [Archangium gephyra]
Sequence ID: PZR09108.1 Length: 309 
Range 1: 94 to 121

Score:27.3 bits(59), Expect:2.7, 
Method:Compositional matrix adjust., 
Identities:12/28(43%), Positives:17/28(60%), Gaps:0/28(0%)

Query  37   LLIETSLPNAYVNQFDRSRFMQLPLFAT  64
            +L E S    YV++FDRS+ +    FAT
Sbjct  94   MLSEESGARIYVHEFDRSKLLGEGRFAT  121


>Biopolymer transport protein ExbD/TolR [Archangium gephyra]
Sequence ID: AKJ01389.1 Length: 133 
Range 1: 94 to 110

Score:25.8 bits(55), Expect:5.1, 
Method:Compositional matrix adjust., 
Identities:10/17(59%), Positives:12/17(70%), Gaps:0/17(0%)

Query  110  GHRLLFWLGGDRAPLGQ  126
            G RLLF+   DRAP G+
Sbjct  94   GDRLLFFTADDRAPYGR  110


>biopolymer transporter ExbD [Archangium gephyra]
Sequence ID: WP_047855977.1 Length: 141 
>biopolymer transport protein TolR [Archangium gephyra]
Sequence ID: REG34205.1 Length: 141  
Range 1: 102 to 118

Score:25.8 bits(55), Expect:5.6, 
Method:Compositional matrix adjust., 
Identities:10/17(59%), Positives:12/17(70%), Gaps:0/17(0%)

Query  110  GHRLLFWLGGDRAPLGQ  126
            G RLLF+   DRAP G+
Sbjct  102  GDRLLFFTADDRAPYGR  118


Query #1111: A0A1W9IIE2_9PROT/15-169 Query ID: lcl|Query_16921 Length: 155

Sequences producing significant alignments:
                                                                  Max    Total Query   E   Per.                  
Description                                                       Score  Score cover Value Ident  Accession        
Glutamine cyclotransferase [Archangium gephyra]                   26.9   26.9  12%   4.1   45.00  AKJ06601.1       
glutaminyl-peptide cyclotransferase [Archangium gephyra]          26.6   26.6  12%   4.1   45.00  WP_116120271.1   
glutaminyl-peptide cyclotransferase [Archangium gephyra]          26.6   26.6  12%   4.5   45.00  WP_082175613.1   
Acyltransferase family protein [Archangium gephyra]               25.8   25.8  12%   9.1   50.00  AKJ07682.1       
acyl-CoA synthetase [Archangium gephyra]                          25.8   25.8  12%   9.7   50.00  AYM53733.1       
fatty acyl-AMP ligase [Archangium gephyra]                        25.8   25.8  12%   9.7   50.00  WP_053067242.1   


Alignments:
>Glutamine cyclotransferase [Archangium gephyra]
Sequence ID: AKJ06601.1 Length: 266 
>glutamine cyclotransferase [Archangium gephyra]
Sequence ID: REG32090.1 Length: 266  
Range 1: 195 to 214

Score:26.9 bits(58), Expect:4.1, 
Method:Compositional matrix adjust., 
Identities:9/20(45%), Positives:12/20(60%), Gaps:0/20(0%)

Query  44   WERAYLQNDFVHVDPAIARV  63
            +   YLQND   +DPA  +V
Sbjct  195  YANVYLQNDIARIDPATGKV  214


>glutaminyl-peptide cyclotransferase [Archangium gephyra]
Sequence ID: WP_116120271.1 Length: 247 
Range 1: 176 to 195

Score:26.6 bits(57), Expect:4.1, 
Method:Compositional matrix adjust., 
Identities:9/20(45%), Positives:12/20(60%), Gaps:0/20(0%)

Query  44   WERAYLQNDFVHVDPAIARV  63
            +   YLQND   +DPA  +V
Sbjct  176  YANVYLQNDIARIDPATGKV  195


>glutaminyl-peptide cyclotransferase [Archangium gephyra]
Sequence ID: WP_082175613.1 Length: 258 
Range 1: 187 to 206

Score:26.6 bits(57), Expect:4.5, 
Method:Compositional matrix adjust., 
Identities:9/20(45%), Positives:12/20(60%), Gaps:0/20(0%)

Query  44   WERAYLQNDFVHVDPAIARV  63
            +   YLQND   +DPA  +V
Sbjct  187  YANVYLQNDIARIDPATGKV  206


>Acyltransferase family protein [Archangium gephyra]
Sequence ID: AKJ07682.1 Length: 574 
Range 1: 282 to 301

Score:25.8 bits(55), Expect:9.1, 
Method:Compositional matrix adjust., 
Identities:10/20(50%), Positives:12/20(60%), Gaps:0/20(0%)

Query  38   GTHRPAWERAYLQNDFVHVD  57
            G    AWERAY   +F+H D
Sbjct  282  GLDLSAWERAYNAAEFIHAD  301


>acyl-CoA synthetase [Archangium gephyra]
Sequence ID: AYM53733.1 Length: 610 
Range 1: 318 to 337

Score:25.8 bits(55), Expect:9.7, 
Method:Compositional matrix adjust., 
Identities:10/20(50%), Positives:12/20(60%), Gaps:0/20(0%)

Query  38   GTHRPAWERAYLQNDFVHVD  57
            G    AWERAY   +F+H D
Sbjct  318  GLDLSAWERAYNAAEFIHAD  337


>fatty acyl-AMP ligase [Archangium gephyra]
Sequence ID: WP_053067242.1 Length: 613 
>acyl-CoA synthetase (AMP-forming)/AMP-acid ligase II [Archangium gephyra]
Sequence ID: REG29437.1 Length: 613  
Range 1: 321 to 340

Score:25.8 bits(55), Expect:9.7, 
Method:Compositional matrix adjust., 
Identities:10/20(50%), Positives:12/20(60%), Gaps:0/20(0%)

Query  38   GTHRPAWERAYLQNDFVHVD  57
            G    AWERAY   +F+H D
Sbjct  321  GLDLSAWERAYNAAEFIHAD  340


Query #1112: A0A1Q4ULL4_9PROT/21-169 Query ID: lcl|Query_16922 Length: 149

No significant similarity found.


Query #1113: A0A1A5T4E7_9RHIZ/19-163 Query ID: lcl|Query_16923 Length: 145

Sequences producing significant alignments:
                                                                  Max    Total Query   E   Per.                  
Description                                                       Score  Score cover Value Ident  Accession        
hypothetical protein DI536_08880 [Archangium gephyra]             26.9   26.9  15%   3.5   43.48  PZR14889.1       


Alignments:
>hypothetical protein DI536_08880 [Archangium gephyra]
Sequence ID: PZR14889.1 Length: 304 
Range 1: 111 to 133

Score:26.9 bits(58), Expect:3.5, 
Method:Compositional matrix adjust., 
Identities:10/23(43%), Positives:14/23(60%), Gaps:0/23(0%)

Query  44   GWFERYVEAEHAAVDGVCIYSAK  66
            GWF  Y+ AEHA +D   + + K
Sbjct  111  GWFLAYLHAEHAGIDIELVVTEK  133


Query #1114: Q5LRZ6_RUEPO/13-172 Query ID: lcl|Query_16924 Length: 160

No significant similarity found.


Query #1115: A0A1H3A0P3_9GAMM/35-171 Query ID: lcl|Query_16925 Length: 137

No significant similarity found.


Query #1116: A0A0Q7SZA0_9CAUL/15-172 Query ID: lcl|Query_16926 Length: 158

Sequences producing significant alignments:
                                                                  Max    Total Query   E   Per.                  
Description                                                       Score  Score cover Value Ident  Accession        
Sensory box histidine kinase [Archangium gephyra]                 29.6   29.6  36%   0.65  28.81  AKI98658.1       
GAF domain-containing protein [Archangium gephyra]                29.3   29.3  36%   0.70  28.81  WP_082174883.1   
carboxylesterase type B [Archangium gephyra]                      26.9   26.9  22%   4.8   41.67  AKJ04744.1       
carboxylesterase/lipase family protein [Archangium gephyra]       26.9   26.9  22%   5.0   41.67  WP_053066842.1   
GGDEF domain-containing protein [Archangium gephyra]              26.2   26.2  25%   6.8   30.00  WP_053066618.1   


Alignments:
>Sensory box histidine kinase [Archangium gephyra]
Sequence ID: AKI98658.1 Length: 866 
>PAS domain S-box-containing protein [Archangium gephyra]
Sequence ID: REG30588.1 Length: 866  
Range 1: 531 to 586

Score:29.6 bits(65), Expect:0.65, 
Method:Compositional matrix adjust., 
Identities:17/59(29%), Positives:27/59(45%), Gaps:5/59(8%)

Query  73   TSEPFFFQDGRLQTWRRT--GWTQAMGAIDPGDMFGVATAIVAPAYQPRGVIGAVVWAS  129
            + EP  FQD R +TWR    G+      ++ G+   V + +V P      V+G V   +
Sbjct  531  SGEPLLFQDFRAETWRHLSPGFVPVEQVLEEGE---VCSVMVVPLRSHERVLGLVTLGA  586


>GAF domain-containing protein [Archangium gephyra]
Sequence ID: WP_082174883.1 Length: 870 
Range 1: 535 to 590

Score:29.3 bits(64), Expect:0.70, 
Method:Compositional matrix adjust., 
Identities:17/59(29%), Positives:27/59(45%), Gaps:5/59(8%)

Query  73   TSEPFFFQDGRLQTWRRT--GWTQAMGAIDPGDMFGVATAIVAPAYQPRGVIGAVVWAS  129
            + EP  FQD R +TWR    G+      ++ G+   V + +V P      V+G V   +
Sbjct  535  SGEPLLFQDFRAETWRHLSPGFVPVEQVLEEGE---VCSVMVVPLRSHERVLGLVTLGA  590


>carboxylesterase type B [Archangium gephyra]
Sequence ID: AKJ04744.1 Length: 526 
Range 1: 410 to 445

Score:26.9 bits(58), Expect:4.8, 
Method:Compositional matrix adjust., 
Identities:15/36(42%), Positives:16/36(44%), Gaps:0/36(0%)

Query  33   VGMDGQPLAETLFRWIDPTLEYWRDRAFALRAPFVF  68
            V   G P+   LF W  P LE       AL  PFVF
Sbjct  410  VAQAGAPVYVYLFTWETPILEGQLKATHALDIPFVF  445


>carboxylesterase/lipase family protein [Archangium gephyra]
Sequence ID: WP_053066842.1 Length: 549 
>carboxylesterase type B [Archangium gephyra]
Sequence ID: REG37202.1 Length: 549  
Range 1: 433 to 468

Score:26.9 bits(58), Expect:5.0, 
Method:Compositional matrix adjust., 
Identities:15/36(42%), Positives:16/36(44%), Gaps:0/36(0%)

Query  33   VGMDGQPLAETLFRWIDPTLEYWRDRAFALRAPFVF  68
            V   G P+   LF W  P LE       AL  PFVF
Sbjct  433  VAQAGAPVYVYLFTWETPILEGQLKATHALDIPFVF  468


>GGDEF domain-containing protein [Archangium gephyra]
Sequence ID: WP_053066618.1 Length: 504 
>diguanylate cyclase (GGDEF)-like protein [Archangium gephyra]
Sequence ID: REG25169.1 Length: 504  
Range 1: 167 to 206

Score:26.2 bits(56), Expect:6.8, 
Method:Compositional matrix adjust., 
Identities:12/40(30%), Positives:19/40(47%), Gaps:0/40(0%)

Query  11   LGREVGLPFIAVSADISSPRPMVGMDGQPLAETLFRWIDP  50
            LG+ V  P I    D    + ++ +DG+P     F W +P
Sbjct  167  LGQLVSCPRICGLPDAEYKQKIIEVDGRPAFHYTFEWKNP  206


Query #1117: A0A1I3PYD0_9BURK/30-175 Query ID: lcl|Query_16927 Length: 146

Sequences producing significant alignments:
                                                                  Max    Total Query   E   Per.                  
Description                                                       Score  Score cover Value Ident  Accession        
Inner spore coat protein H [Archangium gephyra]                   29.3   29.3  28%   0.62  47.62  WP_047859284.1   
WGR domain-containing protein [Archangium gephyra]                26.9   26.9  25%   3.9   35.14  WP_047860448.1   


Alignments:
>Inner spore coat protein H [Archangium gephyra]
Sequence ID: WP_047859284.1 Length: 607 
>Inner spore coat protein H [Archangium gephyra]
Sequence ID: AKJ05851.1 Length: 607 >spore coat protein H [Archangium gephyra]
Sequence ID: REG27393.1 Length: 607  
Range 1: 506 to 543

Score:29.3 bits(64), Expect:0.62, 
Method:Compositional matrix adjust., 
Identities:20/42(48%), Positives:25/42(59%), Gaps:4/42(9%)

Query  61   TVTHSVTRSAPLLWTPELFAGPAQTMYEEASAYGLRAGVTLP  102
             +T ++ R+ P L  PEL   PAQT  EEA +YG  AG  LP
Sbjct  506  VLTTNLRRNIPELLRPEL---PAQTP-EEAPSYGPPAGTVLP  543


>WGR domain-containing protein [Archangium gephyra]
Sequence ID: WP_047860448.1 Length: 474 
>Hypothetical protein AA314_09046 [Archangium gephyra]
Sequence ID: AKJ07420.1 Length: 474 >putative DNA-binding WGR domain protein [Archangium gephyra]
Sequence ID: REG26816.1 Length: 474  
Range 1: 66 to 102

Score:26.9 bits(58), Expect:3.9, 
Method:Composition-based stats., 
Identities:13/37(35%), Positives:17/37(45%), Gaps:0/37(0%)

Query  38   IRSTYAPSWRDAYEKRGLVNIAPTVTHSVTRSAPLLW  74
            +R  YAP+     +KR +     T   S    APLLW
Sbjct  66   VRKGYAPAVMGQRQKRSITRREITSGRSNATQAPLLW  102


Query #1118: A0A176YR52_9BRAD/23-166 Query ID: lcl|Query_16928 Length: 144

No significant similarity found.


Query #1119: Q1MDG1_RHIL3/19-163 Query ID: lcl|Query_16929 Length: 145

No significant similarity found.


Query #1120: R9PTR6_AGAAL/17-160 Query ID: lcl|Query_16930 Length: 144

No significant similarity found.


Query #1121: A0A1I3VNQ7_9BRAD/23-166 Query ID: lcl|Query_16931 Length: 144

Sequences producing significant alignments:
                                                                  Max    Total Query   E   Per.                  
Description                                                       Score  Score cover Value Ident  Accession        
hypothetical protein [Archangium gephyra]                         27.3   27.3  12%   3.1   50.00  WP_047858203.1   
hypothetical protein ATI61_101547 [Archangium gephyra]            27.3   27.3  12%   3.1   50.00  REG37561.1       
hypothetical protein [Archangium gephyra]                         27.3   27.3  12%   3.1   50.00  WP_147332704.1   


Alignments:
>hypothetical protein [Archangium gephyra]
Sequence ID: WP_047858203.1 Length: 847 
Range 1: 447 to 464

Score:27.3 bits(59), Expect:3.1, 
Method:Composition-based stats., 
Identities:9/18(50%), Positives:12/18(66%), Gaps:0/18(0%)

Query  105  PIHGLTGYEAGVSLAGVH  122
            P+HG  G+ AG+S   VH
Sbjct  447  PVHGAAGFNAGISFNEVH  464


>hypothetical protein ATI61_101547 [Archangium gephyra]
Sequence ID: REG37561.1 Length: 848 
Range 1: 448 to 465

Score:27.3 bits(59), Expect:3.1, 
Method:Composition-based stats., 
Identities:9/18(50%), Positives:12/18(66%), Gaps:0/18(0%)

Query  105  PIHGLTGYEAGVSLAGVH  122
            P+HG  G+ AG+S   VH
Sbjct  448  PVHGAAGFNAGISFNEVH  465


>hypothetical protein [Archangium gephyra]
Sequence ID: WP_147332704.1 Length: 891 
Range 1: 491 to 508

Score:27.3 bits(59), Expect:3.1, 
Method:Composition-based stats., 
Identities:9/18(50%), Positives:12/18(66%), Gaps:0/18(0%)

Query  105  PIHGLTGYEAGVSLAGVH  122
            P+HG  G+ AG+S   VH
Sbjct  491  PVHGAAGFNAGISFNEVH  508


Query #1122: A0A1X0N7B1_9PSED/28-169 Query ID: lcl|Query_16932 Length: 142

Sequences producing significant alignments:
                                                                  Max    Total Query   E   Per.                  
Description                                                       Score  Score cover Value Ident  Accession        
hypothetical protein [Archangium gephyra]                         26.9   26.9  20%   2.5   44.83  WP_047858592.1   


Alignments:
>hypothetical protein [Archangium gephyra]
Sequence ID: WP_047858592.1 Length: 155 
>TolA protein [Archangium gephyra]
Sequence ID: AKJ04919.1 Length: 155 >hypothetical protein ATI61_10115 [Archangium gephyra]
Sequence ID: REG37041.1 Length: 155  
Range 1: 92 to 119

Score:26.9 bits(58), Expect:2.5, 
Method:Compositional matrix adjust., 
Identities:13/29(45%), Positives:17/29(58%), Gaps:1/29(3%)

Query  61   YCNHLGFLDWRDAVRHHLPPPWYDELLET  89
            +   +GF+   DA    LPPP  DELL+T
Sbjct  92   FVESMGFM-MDDAHFRALPPPGQDELLKT  119


Query #1123: B2IL02_BEII9/25-169 Query ID: lcl|Query_16933 Length: 145

No significant similarity found.


Query #1124: V4QYE7_9CAUL/16-158 Query ID: lcl|Query_16934 Length: 143

No significant similarity found.


Query #1125: A0A239I3Q2_9SPHN/66-208 Query ID: lcl|Query_16935 Length: 143

Sequences producing significant alignments:
                                                                  Max    Total Query   E   Per.                  
Description                                                       Score  Score cover Value Ident  Accession        
translation initiation factor IF-2 [Archangium gephyra]           26.6   26.6  20%   5.6   50.00  WP_047859586.1   


Alignments:
>translation initiation factor IF-2 [Archangium gephyra]
Sequence ID: WP_047859586.1 Length: 1102 
>Translation initiation factor 2 [Archangium gephyra]
Sequence ID: AKJ06261.1 Length: 1102  
Range 1: 56 to 85

Score:26.6 bits(57), Expect:5.6, 
Method:Composition-based stats., 
Identities:15/30(50%), Positives:16/30(53%), Gaps:0/30(0%)

Query  55  LHRVDPVQRAAAVAAIGFAWRDLNPEAPDS  84
           L +  P Q AA VAA GF  R   P AP S
Sbjct  56  LDKRKPKQAAAPVAAKGFVVRRKAPTAPSS  85


Query #1126: A0A1G6XZ32_9GAMM/16-167 Query ID: lcl|Query_16936 Length: 152

Sequences producing significant alignments:
                                                                  Max    Total Query   E   Per.                  
Description                                                       Score  Score cover Value Ident  Accession        
50S ribosomal protein L15 [Archangium gephyra]                    25.8   25.8  34%   6.7   28.30  WP_047857268.1   


Alignments:
>50S ribosomal protein L15 [Archangium gephyra]
Sequence ID: WP_047857268.1 Length: 171 
>LSU ribosomal protein L15p [Archangium gephyra]
Sequence ID: AKJ03121.1 Length: 171 >large subunit ribosomal protein L15 [Archangium gephyra]
Sequence ID: REG22999.1 Length: 171  
Range 1: 17 to 69

Score:25.8 bits(55), Expect:6.7, 
Method:Compositional matrix adjust., 
Identities:15/53(28%), Positives:23/53(43%), Gaps:0/53(0%)

Query  93   KRMFEEAEGYGLGAGVSIPLHGPGACWGLMSFAGPRERTAEIERRLPELMLVA  145
            K+     +G GLG        G  A  G M F G     + ++RRLP+   ++
Sbjct  17   KKRVGRGQGSGLGKTAGRGGKGQKARSGNMRFEGFEGGQSPLQRRLPKFGFIS  69


Query #1127: A0A1W6B607_9GAMM/12-158 Query ID: lcl|Query_16937 Length: 147

No significant similarity found.


Query #1128: A0A239KHA2_9RHOB/20-128 Query ID: lcl|Query_16938 Length: 109

Sequences producing significant alignments:
                                                                  Max    Total Query   E   Per.                  
Description                                                       Score  Score cover Value Ident  Accession        
NAD(P)-dependent alcohol dehydrogenase [Archangium gephyra]       25.0   25.0  72%   8.6   24.69  PZR11052.1       
sigma-54-dependent Fis family transcriptional regulator...        25.0   25.0  17%   8.7   52.63  WP_047858136.1   
NADH-quinone oxidoreductase subunit H [Archangium gephyra]        25.0   25.0  22%   8.8   37.50  PZR13889.1       
transcriptional regulator with PAS, ATPase and Fis domain...      25.0   25.0  17%   9.1   52.63  REG37649.1       


Alignments:
>NAD(P)-dependent alcohol dehydrogenase [Archangium gephyra]
Sequence ID: PZR11052.1 Length: 335 
Range 1: 119 to 197

Score:25.0 bits(53), Expect:8.6, 
Method:Compositional matrix adjust., 
Identities:20/81(25%), Positives:29/81(35%), Gaps:4/81(4%)

Query  1    FPEYEWSTLPLGWVHRYTREALMLYDPVTRW--VYENVGCVRWSEIGDDDPKGVLSLAAQ  58
             PE+ W  +P GW   +   A +    +T W  ++E       S +      GV   A Q
Sbjct  119  LPEHAWVRMPTGW--SFEEAATLPCAGLTAWQALFEVADVKPGSTVLIQGSGGVSVFALQ  176

Query  59   HDLTFGVAVCVMDDSEPGIRT  79
                 G  V     S P  +T
Sbjct  177  LAKKAGARVFATSSSAPKAKT  197


>sigma-54-dependent Fis family transcriptional regulator [Archangium gephyra]
Sequence ID: WP_047858136.1 Length: 528 
>Response regulator of zinc sigma-54-dependent two-component system [Archangium gephyra]
Sequence ID: AKJ04270.1 Length: 528  
Range 1: 379 to 397

Score:25.0 bits(53), Expect:8.7, 
Method:Compositional matrix adjust., 
Identities:10/19(53%), Positives:13/19(68%), Gaps:0/19(0%)

Query  91   RVDEMETLVDHLTRLHHQE  109
            R D++  LVDH  R HH+E
Sbjct  379  RRDDLPLLVDHFLRKHHRE  397


>NADH-quinone oxidoreductase subunit H [Archangium gephyra]
Sequence ID: PZR13889.1 Length: 477 
Range 1: 396 to 419

Score:25.0 bits(53), Expect:8.8, 
Method:Composition-based stats., 
Identities:9/24(38%), Positives:16/24(66%), Gaps:0/24(0%)

Query  9    LPLGWVHRYTREALMLYDPVTRWV  32
            LP+G ++ +   AL+L DP  R++
Sbjct  396  LPMGLINLFVSGALILLDPSLRYL  419


>transcriptional regulator with PAS, ATPase and Fis domain [Archangium gephyra]
Sequence ID: REG37649.1 Length: 601 
Range 1: 452 to 470

Score:25.0 bits(53), Expect:9.1, 
Method:Compositional matrix adjust., 
Identities:10/19(53%), Positives:13/19(68%), Gaps:0/19(0%)

Query  91   RVDEMETLVDHLTRLHHQE  109
            R D++  LVDH  R HH+E
Sbjct  452  RRDDLPLLVDHFLRKHHRE  470


Query #1129: A0A1X0XZJ6_9DELT/18-165 Query ID: lcl|Query_16939 Length: 148

Sequences producing significant alignments:
                                                                  Max    Total Query   E   Per.                  
Description                                                       Score  Score cover Value Ident  Accession        
hypothetical protein DI536_09860 [Archangium gephyra]             32.0   32.0  41%   0.063 37.10  PZR15068.1       
PAS domain S-box-containing protein [Archangium gephyra]          27.7   27.7  50%   2.0   33.33  REG14222.1       
Sensory box histidine kinase [Archangium gephyra]                 27.7   27.7  50%   2.5   33.33  AKJ08284.1       
PAS domain-containing protein [Archangium gephyra]                27.3   27.3  40%   2.7   34.43  WP_147333278.1   
PAS domain-containing protein [Archangium gephyra]                27.3   27.3  50%   3.1   33.33  WP_082175734.1   
Sensory box histidine kinase [Archangium gephyra]                 25.8   25.8  27%   9.1   31.82  AKJ03480.1       
PAS domain-containing protein [Archangium gephyra]                25.8   25.8  27%   9.8   31.82  WP_082175341.1   


Alignments:
>hypothetical protein DI536_09860 [Archangium gephyra]
Sequence ID: PZR15068.1 Length: 370 
Range 1: 294 to 354

Score:32.0 bits(71), Expect:0.063, 
Method:Compositional matrix adjust., 
Identities:23/62(37%), Positives:29/62(46%), Gaps:1/62(1%)

Query  79   QSLEDEGRDFIADAGTHGLVAGLTIPVHGPAGLFGVLTLANGSDHPQPEKSLQQALPRAC  138
            + + DEG    A AG   L         G     GV  LANG   PQ +KS  +AL RAC
Sbjct  294  KQINDEGVKKDAKAGLALLRRSCDANAAGSCFSLGV-ALANGKGVPQDKKSALEALKRAC  352

Query  139  LV  140
            ++
Sbjct  353  VL  354


>PAS domain S-box-containing protein, partial [Archangium gephyra]
Sequence ID: REG14222.1 Length: 500 
Range 1: 210 to 278

Score:27.7 bits(60), Expect:2.0, 
Method:Compositional matrix adjust., 
Identities:25/75(33%), Positives:36/75(48%), Gaps:7/75(9%)

Query  65   ALQSHLPLFWDDLPQSLEDEGRDFIAD-AGTHGLVAGLTIPVHGPAGLFGVLTLANGSDH  123
            A  S  PL+  D+ +    + R   AD A  HGL  GL +PV G   + GVL L   S  
Sbjct  210  AWSSREPLWSQDVTR----DARFLRADVAARHGLHGGLFVPVPGSNRMHGVLELL--SRA  263

Query  124  PQPEKSLQQALPRAC  138
            P+ +++  + L  A 
Sbjct  264  PREDRAADETLGSAV  278


>Sensory box histidine kinase [Archangium gephyra]
Sequence ID: AKJ08284.1 Length: 798 
Range 1: 210 to 278

Score:27.7 bits(60), Expect:2.5, 
Method:Compositional matrix adjust., 
Identities:25/75(33%), Positives:36/75(48%), Gaps:7/75(9%)

Query  65   ALQSHLPLFWDDLPQSLEDEGRDFIAD-AGTHGLVAGLTIPVHGPAGLFGVLTLANGSDH  123
            A  S  PL+  D+ +    + R   AD A  HGL  GL +PV G   + GVL L   S  
Sbjct  210  AWSSREPLWSQDVTR----DARFLRADVAARHGLHGGLFVPVPGSNRMHGVLELL--SRA  263

Query  124  PQPEKSLQQALPRAC  138
            P+ +++  + L  A 
Sbjct  264  PREDRAADETLGSAV  278


>PAS domain-containing protein, partial [Archangium gephyra]
Sequence ID: WP_147333278.1 Length: 552 
Range 1: 272 to 330

Score:27.3 bits(59), Expect:2.7, 
Method:Compositional matrix adjust., 
Identities:21/61(34%), Positives:30/61(49%), Gaps:3/61(4%)

Query  79   QSLEDEGRDFIAD-AGTHGLVAGLTIPVHGPAGLFGVLTLANGSDHPQPEKSLQQALPRA  137
            Q +  + R   AD A  HGL  GL +PV G   + GVL L   S  P+ +++  + L  A
Sbjct  272  QDVTRDARFLRADVAARHGLHGGLFVPVPGSNRMHGVLELL--SRAPREDRAADETLGSA  329

Query  138  C  138
             
Sbjct  330  V  330


>PAS domain-containing protein [Archangium gephyra]
Sequence ID: WP_082175734.1 Length: 850 
Range 1: 262 to 330

Score:27.3 bits(59), Expect:3.1, 
Method:Compositional matrix adjust., 
Identities:25/75(33%), Positives:36/75(48%), Gaps:7/75(9%)

Query  65   ALQSHLPLFWDDLPQSLEDEGRDFIAD-AGTHGLVAGLTIPVHGPAGLFGVLTLANGSDH  123
            A  S  PL+  D+ +    + R   AD A  HGL  GL +PV G   + GVL L   S  
Sbjct  262  AWSSREPLWSQDVTR----DARFLRADVAARHGLHGGLFVPVPGSNRMHGVLELL--SRA  315

Query  124  PQPEKSLQQALPRAC  138
            P+ +++  + L  A 
Sbjct  316  PREDRAADETLGSAV  330


>Sensory box histidine kinase [Archangium gephyra]
Sequence ID: AKJ03480.1 Length: 846 
Range 1: 550 to 593

Score:25.8 bits(55), Expect:9.1, 
Method:Compositional matrix adjust., 
Identities:14/44(32%), Positives:23/44(52%), Gaps:3/44(6%)

Query  101  LTIPVHGPAGLFGVLTLA---NGSDHPQPEKSLQQALPRACLVA  141
            L++P+H     FG LTL     G+ + Q  +S+ + L R   +A
Sbjct  550  LSVPLHARGRTFGALTLLTCHRGARYDQETQSMAEELARRAALA  593


>PAS domain-containing protein [Archangium gephyra]
Sequence ID: WP_082175341.1 Length: 864 
>PAS domain S-box-containing protein [Archangium gephyra]
Sequence ID: REG24013.1 Length: 864  
Range 1: 568 to 611

Score:25.8 bits(55), Expect:9.8, 
Method:Compositional matrix adjust., 
Identities:14/44(32%), Positives:23/44(52%), Gaps:3/44(6%)

Query  101  LTIPVHGPAGLFGVLTLA---NGSDHPQPEKSLQQALPRACLVA  141
            L++P+H     FG LTL     G+ + Q  +S+ + L R   +A
Sbjct  568  LSVPLHARGRTFGALTLLTCHRGARYDQETQSMAEELARRAALA  611


Query #1130: Q1NCQ8_SPHSS/24-169 Query ID: lcl|Query_16940 Length: 146

Sequences producing significant alignments:
                                                                  Max    Total Query   E   Per.                  
Description                                                       Score  Score cover Value Ident  Accession        
hypothetical protein DI536_25965 [Archangium gephyra]             31.6   31.6  19%   0.086 46.43  PZR08082.1       
tetratricopeptide repeat protein [Archangium gephyra]             26.2   26.2  15%   7.0   47.83  WP_047860492.1   
TPR domain protein [Archangium gephyra]                           26.2   26.2  15%   7.3   47.83  AKJ07482.1       


Alignments:
>hypothetical protein DI536_25965 [Archangium gephyra]
Sequence ID: PZR08082.1 Length: 293 
Range 1: 233 to 260

Score:31.6 bits(70), Expect:0.086, 
Method:Compositional matrix adjust., 
Identities:13/28(46%), Positives:18/28(64%), Gaps:0/28(0%)

Query  6    AALMTCLASEIGFRHFALIHHDPLAGER  33
            A  +  LA++ G R  AL HHDP+ G+R
Sbjct  233  ATTVVDLAAQAGVRRLALTHHDPMHGDR  260


>tetratricopeptide repeat protein [Archangium gephyra]
Sequence ID: WP_047860492.1 Length: 684 
>cytochrome c554/c'-like protein [Archangium gephyra]
Sequence ID: REG19120.1 Length: 684  
Range 1: 587 to 609

Score:26.2 bits(56), Expect:7.0, 
Method:Compositional matrix adjust., 
Identities:11/23(48%), Positives:17/23(73%), Gaps:0/23(0%)

Query  90   SLEFGAGHGLNEGITVPHVLLGE  112
            +LE  A    +EG+T+PHV+LG+
Sbjct  587  ALETLAHQPESEGLTMPHVMLGQ  609


>TPR domain protein [Archangium gephyra]
Sequence ID: AKJ07482.1 Length: 631 
Range 1: 534 to 556

Score:26.2 bits(56), Expect:7.3, 
Method:Compositional matrix adjust., 
Identities:11/23(48%), Positives:17/23(73%), Gaps:0/23(0%)

Query  90   SLEFGAGHGLNEGITVPHVLLGE  112
            +LE  A    +EG+T+PHV+LG+
Sbjct  534  ALETLAHQPESEGLTMPHVMLGQ  556


Query #1131: B8IR54_METNO/21-168 Query ID: lcl|Query_16941 Length: 148

No significant similarity found.


Query #1132: A0A1H1JH22_9RHOB/19-163 Query ID: lcl|Query_16942 Length: 145

Sequences producing significant alignments:
                                                                  Max    Total Query   E   Per.                  
Description                                                       Score  Score cover Value Ident  Accession        
sensory box histidine kinase [Archangium gephyra]                 25.8   25.8  9%    9.4   64.29  AKJ05565.1       
PAS domain S-box-containing protein [Archangium gephyra]          25.8   25.8  9%    9.8   64.29  REG36247.1       
DUF4118 domain-containing protein [Archangium gephyra]            25.8   25.8  9%    9.8   64.29  WP_082175514.1   


Alignments:
>sensory box histidine kinase [Archangium gephyra]
Sequence ID: AKJ05565.1 Length: 606 
Range 1: 32 to 45

Score:25.8 bits(55), Expect:9.4, 
Method:Compositional matrix adjust., 
Identities:9/14(64%), Positives:11/14(78%), Gaps:0/14(0%)

Query  33  FDGSIMLSGWRPEW  46
           F G++MLSGWR  W
Sbjct  32  FFGAVMLSGWRGGW  45


>PAS domain S-box-containing protein [Archangium gephyra]
Sequence ID: REG36247.1 Length: 633 
Range 1: 59 to 72

Score:25.8 bits(55), Expect:9.8, 
Method:Compositional matrix adjust., 
Identities:9/14(64%), Positives:11/14(78%), Gaps:0/14(0%)

Query  33  FDGSIMLSGWRPEW  46
           F G++MLSGWR  W
Sbjct  59  FFGAVMLSGWRGGW  72


>DUF4118 domain-containing protein [Archangium gephyra]
Sequence ID: WP_082175514.1 Length: 637 
Range 1: 63 to 76

Score:25.8 bits(55), Expect:9.8, 
Method:Compositional matrix adjust., 
Identities:9/14(64%), Positives:11/14(78%), Gaps:0/14(0%)

Query  33  FDGSIMLSGWRPEW  46
           F G++MLSGWR  W
Sbjct  63  FFGAVMLSGWRGGW  76


Query #1133: A0A1Y5T3K5_9RHOB/24-140 Query ID: lcl|Query_16943 Length: 117

No significant similarity found.


Query #1134: A0A246U4W4_9RHIZ/17-158 Query ID: lcl|Query_16944 Length: 142

No significant similarity found.


Query #1135: A0A1H7LQC4_9RHOB/22-165 Query ID: lcl|Query_16945 Length: 144

No significant similarity found.


Query #1136: B8I9S3_METNO/24-168 Query ID: lcl|Query_16946 Length: 145

Sequences producing significant alignments:
                                                                  Max    Total Query   E   Per.                  
Description                                                       Score  Score cover Value Ident  Accession        
DEAD/DEAH box helicase [Archangium gephyra]                       27.7   27.7  17%   2.0   48.28  WP_047860328.1   
haloperoxidase [Archangium gephyra]                               26.9   26.9  49%   3.4   24.68  PZR08032.1       
acyl-CoA dehydrogenase [Archangium gephyra]                       25.8   25.8  31%   8.4   33.33  WP_047862147.1   


Alignments:
>DEAD/DEAH box helicase [Archangium gephyra]
Sequence ID: WP_047860328.1 Length: 1325 
>Superfamily II DNA/RNA helicase, SNF2 family [Archangium gephyra]
Sequence ID: AKJ07250.1 Length: 1325 >helicase-like protein [Archangium gephyra]
Sequence ID: REG26658.1 Length: 1325  
Range 1: 727 to 755

Score:27.7 bits(60), Expect:2.0, 
Method:Compositional matrix adjust., 
Identities:14/29(48%), Positives:19/29(65%), Gaps:3/29(10%)

Query  108  HDALGFQGGVSLAGERIDLS---PKIRRG  133
            HD  G +GGV L GER++L+     +RRG
Sbjct  727  HDWFGVRGGVELEGERVELAVLLDALRRG  755


>haloperoxidase [Archangium gephyra]
Sequence ID: PZR08032.1 Length: 495 
Range 1: 110 to 184

Score:26.9 bits(58), Expect:3.4, 
Method:Compositional matrix adjust., 
Identities:19/77(25%), Positives:39/77(50%), Gaps:7/77(9%)

Query  37   MLFNMWP--KDWLTHYDRVGHYRFDPVVRQCYRTTEPFAWSEVPFDADQPDRARRVMDEA  94
            ++++++P  K W+   +++   RFDP +R         A +    +A + D A ++ DEA
Sbjct  110  VMYDLYPAQKKWID--EQLRRQRFDPKIRDGSPEAVGAAAARQLLEARRRDGANQLGDEA  167

Query  95   AAFGLGFG---FCIPVH  108
               G  +G   F +P++
Sbjct  168  GGDGTPYGDYTFYVPIN  184


>acyl-CoA dehydrogenase [Archangium gephyra]
Sequence ID: WP_047862147.1 Length: 612 
>Acyl-CoA dehydrogenase [Archangium gephyra]
Sequence ID: AKJ02660.1 Length: 612 >hypothetical protein ATI61_11748 [Archangium gephyra]
Sequence ID: REG23205.1 Length: 612  
Range 1: 5 to 53

Score:25.8 bits(55), Expect:8.4, 
Method:Composition-based stats., 
Identities:17/51(33%), Positives:26/51(50%), Gaps:7/51(13%)

Query  53  VGHYRFDPVVRQCYRTT-EPFAWSEV----PFDADQPDRARRVMDEAAAFG  98
           +  Y+ D  +R+ + T  E F + +V    PFDA  PD A+ V+ E   F 
Sbjct  5   INTYKTD--LREIFFTLFEQFGFGQVAGQAPFDAWGPDEAKAVLQETYRFA  53


Query #1137: M9RBL9_9RHOB/27-135 Query ID: lcl|Query_16947 Length: 109

No significant similarity found.


Query #1138: A0A0M3BA66_9RHIZ/25-168 Query ID: lcl|Query_16948 Length: 144

No significant similarity found.


Query #1139: A0A158HJG2_9BURK/8-154 Query ID: lcl|Query_16949 Length: 147

No significant similarity found.


Query #1140: A0A0F5LUZ6_9RHIZ/19-163 Query ID: lcl|Query_16950 Length: 145

Sequences producing significant alignments:
                                                                  Max    Total Query   E   Per.                  
Description                                                       Score  Score cover Value Ident  Accession        
hypothetical protein [Archangium gephyra]                         25.8   25.8  53%   9.4   28.05  WP_047858391.1   


Alignments:
>hypothetical protein [Archangium gephyra]
Sequence ID: WP_047858391.1 Length: 414 
>suppressor of fused protein SUFU [Archangium gephyra]
Sequence ID: REG37306.1 Length: 414  
Range 1: 22 to 95

Score:25.8 bits(55), Expect:9.4, 
Method:Compositional matrix adjust., 
Identities:23/82(28%), Positives:37/82(45%), Gaps:12/82(14%)

Query  54   DPVVRTAKELGTPFEWSVDQ-MPVRVS---KVQTSFMGEAADFGIRSGVSIPIPCGYRHT  109
            DPV +   + GT   W   Q  P+ +    ++     G A DF + +G SIP+       
Sbjct  22   DPVDQEGHKPGT---WLFRQGKPIEIEGRLRIPIYVPGNALDFSMLAGASIPVVH-----  73

Query  110  AMLTLASSRLAPGSRNIADLDV  131
            A +    +RLAPG   +  ++V
Sbjct  74   ARVAAVFARLAPGDVQLIPVEV  95


Query #1141: A0A0C3RLV1_9PROT/15-161 Query ID: lcl|Query_16951 Length: 147

No significant similarity found.


Query #1142: A0A0D8CTG6_9GAMM/23-166 Query ID: lcl|Query_16952 Length: 144

No significant similarity found.


Query #1143: A0A109K4W6_9BRAD/17-161 Query ID: lcl|Query_16953 Length: 145

Sequences producing significant alignments:
                                                                  Max    Total Query   E   Per.                  
Description                                                       Score  Score cover Value Ident  Accession        
hypothetical protein [Archangium gephyra]                         25.4   25.4  21%   6.4   34.38  WP_047855352.1   
RebB protein [Archangium gephyra]                                 25.0   25.0  17%   7.7   37.04  AKJ00549.1       


Alignments:
>hypothetical protein [Archangium gephyra]
Sequence ID: WP_047855352.1 Length: 106 
>killing trait domain-containing protein [Archangium gephyra]
Sequence ID: REG32755.1 Length: 106  
Range 1: 4 to 35

Score:25.4 bits(54), Expect:6.4, 
Method:Compositional matrix adjust., 
Identities:11/32(34%), Positives:20/32(62%), Gaps:1/32(3%)

Query  103  PIRGAGQEVDLIS-LSLRVRGDAPSDGMAHIY  133
            P    GQ  D ++  +++V GD+P+  ++HIY
Sbjct  4    PTAVNGQITDAVTQANVKVLGDSPAMALSHIY  35


>RebB protein [Archangium gephyra]
Sequence ID: AKJ00549.1 Length: 100 
Range 1: 3 to 29

Score:25.0 bits(53), Expect:7.7, 
Method:Compositional matrix adjust., 
Identities:10/27(37%), Positives:19/27(70%), Gaps:1/27(3%)

Query  108  GQEVDLIS-LSLRVRGDAPSDGMAHIY  133
            GQ  D ++  +++V GD+P+  ++HIY
Sbjct  3    GQITDAVTQANVKVLGDSPAMALSHIY  29


Query #1144: C6XPJ3_HIRBI/23-161 Query ID: lcl|Query_16954 Length: 139

No significant similarity found.


Query #1145: A0A1M6ZDL8_9BURK/9-156 Query ID: lcl|Query_16955 Length: 148

Sequences producing significant alignments:
                                                                  Max    Total Query   E   Per.                  
Description                                                       Score  Score cover Value Ident  Accession        
hypothetical protein [Archangium gephyra]                         26.2   26.2  25%   6.2   27.03  WP_053066980.1   
PAS domain-containing protein [Archangium gephyra]                25.8   25.8  13%   9.1   50.00  WP_047853885.1   
Chemotaxis protein methyltransferase CheR [Archangium gephyra]    25.8   25.8  13%   9.1   50.00  AKI98556.1       


Alignments:
>hypothetical protein [Archangium gephyra]
Sequence ID: WP_053066980.1 Length: 227 
>Hypothetical protein AA314_07415 [Archangium gephyra]
Sequence ID: AKJ05789.1 Length: 227 >hypothetical protein ATI61_102843 [Archangium gephyra]
Sequence ID: REG36465.1 Length: 227  
Range 1: 142 to 178

Score:26.2 bits(56), Expect:6.2, 
Method:Compositional matrix adjust., 
Identities:10/37(27%), Positives:18/37(48%), Gaps:0/37(0%)

Query  49   AYDDQGLAHIDPTVSHCATRATPLIWSPDIFTTAEQQ  85
            +YDD+ L     ++ H   R T ++W+ +   T   Q
Sbjct  142  SYDDKLLVMESASIQHPGGRGTEIVWTFNSLQTGNSQ  178


>PAS domain-containing protein [Archangium gephyra]
Sequence ID: WP_047853885.1 Length: 978 
>PAS domain S-box-containing protein [Archangium gephyra]
Sequence ID: REG20345.1 Length: 978  
Range 1: 75 to 94

Score:25.8 bits(55), Expect:9.1, 
Method:Compositional matrix adjust., 
Identities:10/20(50%), Positives:14/20(70%), Gaps:0/20(0%)

Query  40  STYAPAWRRAYDDQGLAHID  59
           S +APAWRRA D + L  ++
Sbjct  75  SAFAPAWRRAMDARTLVSLE  94


>Chemotaxis protein methyltransferase CheR [Archangium gephyra]
Sequence ID: AKI98556.1 Length: 961 
Range 1: 58 to 77

Score:25.8 bits(55), Expect:9.1, 
Method:Compositional matrix adjust., 
Identities:10/20(50%), Positives:14/20(70%), Gaps:0/20(0%)

Query  40  STYAPAWRRAYDDQGLAHID  59
           S +APAWRRA D + L  ++
Sbjct  58  SAFAPAWRRAMDARTLVSLE  77


Query #1146: A0A291QNG1_9ACTN/29-170 Query ID: lcl|Query_16956 Length: 142

No significant similarity found.


Query #1147: N6UTR4_9RHIZ/19-165 Query ID: lcl|Query_16957 Length: 147

No significant similarity found.


Query #1148: H4F610_9RHIZ/21-165 Query ID: lcl|Query_16958 Length: 145

No significant similarity found.


Query #1149: A0A0Q6UUY0_9RHIZ/24-170 Query ID: lcl|Query_16959 Length: 147

No significant similarity found.


Query #1150: A0A0W0T4L7_9GAMM/31-168 Query ID: lcl|Query_16960 Length: 138

No significant similarity found.


Query #1151: Q1NBZ0_SPHSS/20-164 Query ID: lcl|Query_16961 Length: 145

Sequences producing significant alignments:
                                                                  Max    Total Query   E   Per.                  
Description                                                       Score  Score cover Value Ident  Accession        
protein kinase [Archangium gephyra]                               26.9   26.9  17%   3.9   46.15  WP_116120448.1   
serine/threonine-protein kinase [Archangium gephyra]              26.9   26.9  17%   4.0   46.15  REG29324.1       
protein kinase [Archangium gephyra]                               26.9   26.9  17%   4.1   46.15  WP_082176041.1   


Alignments:
>protein kinase [Archangium gephyra]
Sequence ID: WP_116120448.1 Length: 624 
Range 1: 154 to 179

Score:26.9 bits(58), Expect:3.9, 
Method:Compositional matrix adjust., 
Identities:12/26(46%), Positives:17/26(65%), Gaps:0/26(0%)

Query  7    DLMAEITKAMGFRHYALVHHVDLKPA  32
            D++A++  A+G  H   V H DLKPA
Sbjct  154  DVLAQVCDALGAAHAQGVIHRDLKPA  179


>serine/threonine-protein kinase [Archangium gephyra]
Sequence ID: REG29324.1 Length: 625 
Range 1: 155 to 180

Score:26.9 bits(58), Expect:4.0, 
Method:Compositional matrix adjust., 
Identities:12/26(46%), Positives:17/26(65%), Gaps:0/26(0%)

Query  7    DLMAEITKAMGFRHYALVHHVDLKPA  32
            D++A++  A+G  H   V H DLKPA
Sbjct  155  DVLAQVCDALGAAHAQGVIHRDLKPA  180


>protein kinase [Archangium gephyra]
Sequence ID: WP_082176041.1 Length: 633 
>serine/threonine protein kinase [Archangium gephyra]
Sequence ID: AKJ07563.1 Length: 633  
Range 1: 163 to 188

Score:26.9 bits(58), Expect:4.1, 
Method:Compositional matrix adjust., 
Identities:12/26(46%), Positives:17/26(65%), Gaps:0/26(0%)

Query  7    DLMAEITKAMGFRHYALVHHVDLKPA  32
            D++A++  A+G  H   V H DLKPA
Sbjct  163  DVLAQVCDALGAAHAQGVIHRDLKPA  188


Query #1152: F2LE97_BURGS/68-215 Query ID: lcl|Query_16962 Length: 148

No significant similarity found.


Query #1153: D4YY75_SPHJU/26-171 Query ID: lcl|Query_16963 Length: 146

No significant similarity found.


Query #1154: A0A1M6N2Q1_9BURK/102-256 Query ID: lcl|Query_16964 Length: 155

Sequences producing significant alignments:
                                                                  Max    Total Query   E   Per.                  
Description                                                       Score  Score cover Value Ident  Accession        
DUF4129 domain-containing protein [Archangium gephyra]            27.3   27.3  38%   3.6   32.79  WP_047859221.1   
DUF1549 domain-containing protein [Archangium gephyra]            26.6   26.6  26%   5.2   30.23  WP_047854846.1   
Hypothetical protein AA314_01503 [Archangium gephyra]             26.6   26.6  26%   5.3   30.23  AKI99876.1       


Alignments:
>DUF4129 domain-containing protein [Archangium gephyra]
Sequence ID: WP_047859221.1 Length: 618 
>Hypothetical protein AA314_07391 [Archangium gephyra]
Sequence ID: AKJ05765.1 Length: 618 >uncharacterized protein DUF4129 [Archangium gephyra]
Sequence ID: REG36441.1 Length: 618  
Range 1: 49 to 107

Score:27.3 bits(59), Expect:3.6, 
Method:Compositional matrix adjust., 
Identities:20/61(33%), Positives:28/61(45%), Gaps:3/61(4%)

Query  26   TRTTAHHKTMFVLTSYESQAWLTR-YFRERYFELDPRVALASPTGMPLLWSTADMRADLP  84
            T T  HH+++ +   + + AWL R  F+         + L   TG P  W  A MRA L 
Sbjct  49   TDTITHHRSLTLPALWFTLAWLARGLFQGAACHHVQELVLGQGTGEPTAW--ASMRAALA  106

Query  85   R  85
            R
Sbjct  107  R  107


>DUF1549 domain-containing protein [Archangium gephyra]
Sequence ID: WP_047854846.1 Length: 609 
>uncharacterized protein DUF1549 [Archangium gephyra]
Sequence ID: REG33410.1 Length: 609  
Range 1: 359 to 401

Score:26.6 bits(57), Expect:5.2, 
Method:Compositional matrix adjust., 
Identities:13/43(30%), Positives:22/43(51%), Gaps:2/43(4%)

Query  53   ERYFELDPRVALASPTGMPL--LWSTADMRADLPRAQLRSERL  93
            ER +  DPR  L +P G+P   + +     +  PR ++R+ R 
Sbjct  359  ERTYSYDPRTTLEAPKGLPTAGVLTMIGAMSSFPRERVRAARF  401


>Hypothetical protein AA314_01503 [Archangium gephyra]
Sequence ID: AKI99876.1 Length: 598 
Range 1: 348 to 390

Score:26.6 bits(57), Expect:5.3, 
Method:Compositional matrix adjust., 
Identities:13/43(30%), Positives:22/43(51%), Gaps:2/43(4%)

Query  53   ERYFELDPRVALASPTGMPL--LWSTADMRADLPRAQLRSERL  93
            ER +  DPR  L +P G+P   + +     +  PR ++R+ R 
Sbjct  348  ERTYSYDPRTTLEAPKGLPTAGVLTMIGAMSSFPRERVRAARF  390


Query #1155: A0A1E1EY50_9SPHN/19-163 Query ID: lcl|Query_16965 Length: 145

No significant similarity found.


Query #1156: A0A1M6FMU7_9RHOB/17-160 Query ID: lcl|Query_16966 Length: 144

Sequences producing significant alignments:
                                                                  Max    Total Query   E   Per.                  
Description                                                       Score  Score cover Value Ident  Accession        
hypothetical protein [Archangium gephyra]                         26.9   26.9  22%   3.2   44.12  WP_047860995.1   
hypothetical protein [Archangium gephyra]                         25.8   25.8  21%   6.8   45.16  WP_047854781.1   
Hypothetical protein AA314_01407 [Archangium gephyra]             25.8   25.8  21%   6.8   45.16  AKI99780.1       


Alignments:
>hypothetical protein [Archangium gephyra]
Sequence ID: WP_047860995.1 Length: 288 
>putative lipoprotein [Archangium gephyra]
Sequence ID: AKJ08159.1 Length: 288 >hypothetical protein ATI61_107590 [Archangium gephyra]
Sequence ID: REG29893.1 Length: 288  
Range 1: 243 to 276

Score:26.9 bits(58), Expect:3.2, 
Method:Compositional matrix adjust., 
Identities:15/34(44%), Positives:21/34(61%), Gaps:1/34(2%)

Query  27   NSAG-DQYGCGTYPSDWVQRYLDQDYLRVDPVIV  59
            NSA  + YG G Y  DW+Q  L +  L+V P++V
Sbjct  243  NSAKWETYGQGDYWRDWLQGDLYESALKVQPLLV  276


>hypothetical protein [Archangium gephyra]
Sequence ID: WP_047854781.1 Length: 202 
>hypothetical protein ATI61_10929 [Archangium gephyra]
Sequence ID: REG27694.1 Length: 202  
Range 1: 146 to 176

Score:25.8 bits(55), Expect:6.8, 
Method:Compositional matrix adjust., 
Identities:14/31(45%), Positives:16/31(51%), Gaps:0/31(0%)

Query  41   DWVQRYLDQDYLRVDPVIVGCYQRFHPVDWK  71
            D V +Y D   LRVDP  +G    F P  WK
Sbjct  146  DKVGQYRDVAGLRVDPTKIGDAHIFRPWGWK  176


>Hypothetical protein AA314_01407 [Archangium gephyra]
Sequence ID: AKI99780.1 Length: 159 
Range 1: 103 to 133

Score:25.8 bits(55), Expect:6.8, 
Method:Compositional matrix adjust., 
Identities:14/31(45%), Positives:16/31(51%), Gaps:0/31(0%)

Query  41   DWVQRYLDQDYLRVDPVIVGCYQRFHPVDWK  71
            D V +Y D   LRVDP  +G    F P  WK
Sbjct  103  DKVGQYRDVAGLRVDPTKIGDAHIFRPWGWK  133


Query #1157: A0A0H0XNE4_9SPHN/20-160 Query ID: lcl|Query_16967 Length: 141

Sequences producing significant alignments:
                                                                  Max    Total Query   E   Per.                  
Description                                                       Score  Score cover Value Ident  Accession        
hypothetical protein DI536_16680 [Archangium gephyra]             26.6   26.6  15%   4.8   50.00  PZR11961.1       
bifunctional alpha,alpha-trehalose-phosphate synthase...          26.6   26.6  18%   4.9   38.46  WP_047855584.1   


Alignments:
>hypothetical protein DI536_16680 [Archangium gephyra]
Sequence ID: PZR11961.1 Length: 523 
Range 1: 224 to 245

Score:26.6 bits(57), Expect:4.8, 
Method:Composition-based stats., 
Identities:11/22(50%), Positives:13/22(59%), Gaps:0/22(0%)

Query  93   ASQYGLACGIGVACYGPHGRAG  114
            A   G +CG G ACYG  G +G
Sbjct  224  AGTIGGSCGTGYACYGIGGNSG  245


>bifunctional alpha,alpha-trehalose-phosphate synthase (UDP-forming)/trehalose-phosphatase [Archangium gephyra]
Sequence ID: WP_047855584.1 Length: 723 
>Alpha,alpha-trehalose-phosphate synthase [Archangium gephyra]
Sequence ID: AKJ00859.1 Length: 723 >trehalose 6-phosphate synthase /trehalose 6-phosphatase [Archangium gephyra]
Sequence ID: REG26025.1 Length: 723  
Range 1: 28 to 53

Score:26.6 bits(57), Expect:4.9, 
Method:Compositional matrix adjust., 
Identities:10/26(38%), Positives:14/26(53%), Gaps:0/26(0%)

Query  99   ACGIGVACYGPHGRAGFLGTAWTGDI  124
            A G+     GPH R+G +   W GD+
Sbjct  28   AGGLATGLRGPHERSGGVWIGWPGDV  53


Query #1158: Q1GHC1_RUEST/15-174 Query ID: lcl|Query_16968 Length: 160

No significant similarity found.


Query #1159: A0A0U2Y989_9BURK/21-166 Query ID: lcl|Query_16969 Length: 146

Sequences producing significant alignments:
                                                                  Max    Total Query   E   Per.                  
Description                                                       Score  Score cover Value Ident  Accession        
hypothetical protein [Archangium gephyra]                         30.0   30.0  22%   0.33  36.36  WP_047853999.1   
Hypothetical protein AA314_06829 [Archangium gephyra]             26.9   26.9  21%   3.7   40.62  AKJ05203.1       
N-acetylmuramoyl-L-alanine amidase [Archangium gephyra]           26.9   26.9  21%   3.9   40.62  WP_116119831.1   


Alignments:
>hypothetical protein [Archangium gephyra]
Sequence ID: WP_047853999.1 Length: 405 
>hypothetical protein ATI61_106103 [Archangium gephyra]
Sequence ID: REG30634.1 Length: 405  
Range 1: 173 to 205

Score:30.0 bits(66), Expect:0.33, 
Method:Compositional matrix adjust., 
Identities:12/33(36%), Positives:17/33(51%), Gaps:0/33(0%)

Query  76   PDLFATPEASRFRCEQTAAGLCTGVTYPVFAPS  108
            PD+F +    R    Q+  GL +G T P+  PS
Sbjct  173  PDIFISDGVVRSTIRQSLGGLLSGETNPILMPS  205


>Hypothetical protein AA314_06829 [Archangium gephyra]
Sequence ID: AKJ05203.1 Length: 776 
Range 1: 346 to 377

Score:26.9 bits(58), Expect:3.7, 
Method:Compositional matrix adjust., 
Identities:13/32(41%), Positives:15/32(46%), Gaps:0/32(0%)

Query  104  VFAPSGAAGMLSLAASDARPRPRLRAWTQHLG  135
            VFAPSG   + +    D   RPR  AW    G
Sbjct  346  VFAPSGVNALSNERNDDVSSRPRFAAWLHEDG  377


>N-acetylmuramoyl-L-alanine amidase [Archangium gephyra]
Sequence ID: WP_116119831.1 Length: 955 
>N-acetylmuramoyl-L-alanine amidase [Archangium gephyra]
Sequence ID: REG35897.1 Length: 955  
Range 1: 346 to 377

Score:26.9 bits(58), Expect:3.9, 
Method:Compositional matrix adjust., 
Identities:13/32(41%), Positives:15/32(46%), Gaps:0/32(0%)

Query  104  VFAPSGAAGMLSLAASDARPRPRLRAWTQHLG  135
            VFAPSG   + +    D   RPR  AW    G
Sbjct  346  VFAPSGVNALSNERNDDVSSRPRFAAWLHEDG  377


Query #1160: A0A0P1GJS5_9RHOB/15-174 Query ID: lcl|Query_16970 Length: 160

No significant similarity found.


Query #1161: A0A0S2DE79_LYSEN/20-176 Query ID: lcl|Query_16971 Length: 157

Sequences producing significant alignments:
                                                                  Max    Total Query   E   Per.                  
Description                                                       Score  Score cover Value Ident  Accession        
PAS domain-containing protein [Archangium gephyra]                29.6   29.6  53%   0.51  34.07  WP_082175734.1   
PAS domain-containing protein [Archangium gephyra]                29.6   29.6  53%   0.52  34.07  WP_147333278.1   
Sensory box histidine kinase [Archangium gephyra]                 29.3   29.3  53%   0.66  34.07  AKJ08284.1       
PAS domain S-box-containing protein [Archangium gephyra]          29.3   29.3  53%   0.71  34.07  REG14222.1       
transglutaminase [Archangium gephyra]                             28.9   28.9  24%   0.94  33.33  PZR12888.1       


Alignments:
>PAS domain-containing protein [Archangium gephyra]
Sequence ID: WP_082175734.1 Length: 850 
Range 1: 246 to 332

Score:29.6 bits(65), Expect:0.51, 
Method:Compositional matrix adjust., 
Identities:31/91(34%), Positives:37/91(40%), Gaps:11/91(12%)

Query  66   ITLSR-----EGLPAVAWNSRGRTTWEPRPQLYQIGRRTLMA--AGEFGLHGGITVPSWS  118
            +TL R     EGLP +AW+SR    W    Q      R L A  A   GLHGG+ VP   
Sbjct  246  VTLHRAFAPPEGLPGLAWSSR-EPLWS---QDVTRDARFLRADVAARHGLHGGLFVPVPG  301

Query  119  PGTQWSFTTFTVNALADPRELVPTLGQAVYF  149
                         A  + R    TLG AV +
Sbjct  302  SNRMHGVLELLSRAPREDRAADETLGSAVGY  332


>PAS domain-containing protein, partial [Archangium gephyra]
Sequence ID: WP_147333278.1 Length: 552 
Range 1: 246 to 332

Score:29.6 bits(65), Expect:0.52, 
Method:Compositional matrix adjust., 
Identities:31/91(34%), Positives:37/91(40%), Gaps:11/91(12%)

Query  66   ITLSR-----EGLPAVAWNSRGRTTWEPRPQLYQIGRRTLMA--AGEFGLHGGITVPSWS  118
            +TL R     EGLP +AW+SR    W    Q      R L A  A   GLHGG+ VP   
Sbjct  246  VTLHRAFAPPEGLPGLAWSSR-EPLWS---QDVTRDARFLRADVAARHGLHGGLFVPVPG  301

Query  119  PGTQWSFTTFTVNALADPRELVPTLGQAVYF  149
                         A  + R    TLG AV +
Sbjct  302  SNRMHGVLELLSRAPREDRAADETLGSAVGY  332


>Sensory box histidine kinase [Archangium gephyra]
Sequence ID: AKJ08284.1 Length: 798 
Range 1: 194 to 280

Score:29.3 bits(64), Expect:0.66, 
Method:Compositional matrix adjust., 
Identities:31/91(34%), Positives:37/91(40%), Gaps:11/91(12%)

Query  66   ITLSR-----EGLPAVAWNSRGRTTWEPRPQLYQIGRRTLMA--AGEFGLHGGITVPSWS  118
            +TL R     EGLP +AW+SR    W    Q      R L A  A   GLHGG+ VP   
Sbjct  194  VTLHRAFAPPEGLPGLAWSSR-EPLWS---QDVTRDARFLRADVAARHGLHGGLFVPVPG  249

Query  119  PGTQWSFTTFTVNALADPRELVPTLGQAVYF  149
                         A  + R    TLG AV +
Sbjct  250  SNRMHGVLELLSRAPREDRAADETLGSAVGY  280


>PAS domain S-box-containing protein, partial [Archangium gephyra]
Sequence ID: REG14222.1 Length: 500 
Range 1: 194 to 280

Score:29.3 bits(64), Expect:0.71, 
Method:Compositional matrix adjust., 
Identities:31/91(34%), Positives:37/91(40%), Gaps:11/91(12%)

Query  66   ITLSR-----EGLPAVAWNSRGRTTWEPRPQLYQIGRRTLMA--AGEFGLHGGITVPSWS  118
            +TL R     EGLP +AW+SR    W    Q      R L A  A   GLHGG+ VP   
Sbjct  194  VTLHRAFAPPEGLPGLAWSSR-EPLWS---QDVTRDARFLRADVAARHGLHGGLFVPVPG  249

Query  119  PGTQWSFTTFTVNALADPRELVPTLGQAVYF  149
                         A  + R    TLG AV +
Sbjct  250  SNRMHGVLELLSRAPREDRAADETLGSAVGY  280


>transglutaminase [Archangium gephyra]
Sequence ID: PZR12888.1 Length: 500 
Range 1: 277 to 315

Score:28.9 bits(63), Expect:0.94, 
Method:Compositional matrix adjust., 
Identities:13/39(33%), Positives:21/39(53%), Gaps:0/39(0%)

Query  50   TYPALAAPDAERSDPRITLSREGLPAVAWNSRGRTTWEP  88
            T P  A P+A++   + T+   G+P   WN+  R  W+P
Sbjct  277  TLPKPAPPEAQKVPGKFTMVLAGVPEKFWNNTYRQAWKP  315


Query #1162: I4EB51_METSZ/20-164 Query ID: lcl|Query_16972 Length: 145

Sequences producing significant alignments:
                                                                  Max    Total Query   E   Per.                  
Description                                                       Score  Score cover Value Ident  Accession        
epoxide hydrolase [Archangium gephyra]                            25.8   25.8  15%   8.3   40.91  WP_082175503.1   


Alignments:
>epoxide hydrolase [Archangium gephyra]
Sequence ID: WP_082175503.1 Length: 432 
>Epoxide hydrolase [Archangium gephyra]
Sequence ID: AKJ05396.1 Length: 432 >pimeloyl-ACP methyl ester carboxylesterase [Archangium gephyra]
Sequence ID: REG36080.1 Length: 432  
Range 1: 381 to 402

Score:25.8 bits(55), Expect:8.3, 
Method:Compositional matrix adjust., 
Identities:9/22(41%), Positives:15/22(68%), Gaps:0/22(0%)

Query  34   VTSYPKNWADRYYDEQYQNIDP  55
            V   P++WA++YYD +  N+ P
Sbjct  381  VVQMPRSWAEQYYDLRSWNVLP  402


Query #1163: A0A0A1F6K4_9BURK/23-166 Query ID: lcl|Query_16973 Length: 144

No significant similarity found.


Query #1164: A0A0M6ZL72_9RHOB/24-170 Query ID: lcl|Query_16974 Length: 147

No significant similarity found.


Query #1165: A0A0D6N189_9PROT/20-167 Query ID: lcl|Query_16975 Length: 148

Sequences producing significant alignments:
                                                                  Max    Total Query   E   Per.                  
Description                                                       Score  Score cover Value Ident  Accession        
Asp-tRNA(Asn)/Glu-tRNA(Gln) amidotransferase subunit GatB...      29.3   29.3  48%   0.56  35.80  WP_047855910.1   


Alignments:
>Asp-tRNA(Asn)/Glu-tRNA(Gln) amidotransferase subunit GatB [Archangium gephyra]
Sequence ID: WP_047855910.1 Length: 479 
>Aspartyl-tRNA(Asn) amidotransferase subunit B [Archangium gephyra]
Sequence ID: AKJ01293.1 Length: 479 >aspartyl/glutamyl-tRNA(Asn/Gln) amidotransferase subunit B [Archangium gephyra]
Sequence ID: REG24395.1 Length: 479  
Range 1: 104 to 182

Score:29.3 bits(64), Expect:0.56, 
Method:Compositional matrix adjust., 
Identities:29/81(36%), Positives:39/81(48%), Gaps:11/81(13%)

Query  73   EWSELTIDTPEQKKLFTESQ---EFDLGK------AALSLPVRGLGGENALFTITSEAPD  123
            EW +LTIDTPE +K+    +   E D GK      AA SL      G   L  I SE PD
Sbjct  104  EWGQLTIDTPEGEKVIRVRRIHMEEDAGKSVHDASAAESLVDLNRAGV-PLLEIVSE-PD  161

Query  124  TFSGPQRVNYVRDYQVLGVYV  144
                 + V Y++  + + VY+
Sbjct  162  LRGADEAVEYLKALRDVLVYL  182


Query #1166: A0A1Y5TD95_9RHOB/2-106 Query ID: lcl|Query_16976 Length: 105

No significant similarity found.


Query #1167: K2NWX0_9RHIZ/26-172 Query ID: lcl|Query_16977 Length: 147

No significant similarity found.


Query #1168: N6YRX1_9RHOO/17-160 Query ID: lcl|Query_16978 Length: 144

No significant similarity found.


Query #1169: G6YJ85_9RHIZ/20-167 Query ID: lcl|Query_16979 Length: 148

No significant similarity found.


Query #1170: A0A1E3LYF2_9SPHN/17-161 Query ID: lcl|Query_16980 Length: 145

No significant similarity found.


Query #1171: A0A1L8P5C4_9RHIZ/49-196 Query ID: lcl|Query_16981 Length: 148

No significant similarity found.


Query #1172: A0A061M4I0_9BRAD/20-164 Query ID: lcl|Query_16982 Length: 145

No significant similarity found.


Query #1173: D3P0F5_AZOS1/67-212 Query ID: lcl|Query_16983 Length: 146

Sequences producing significant alignments:
                                                                  Max    Total Query   E   Per.                  
Description                                                       Score  Score cover Value Ident  Accession        
non-ribosomal peptide synthetase [Archangium gephyra]             27.3   27.3  44%   3.1   24.64  WP_047858102.1   


Alignments:
>non-ribosomal peptide synthetase [Archangium gephyra]
Sequence ID: WP_047858102.1 Length: 6633 
>Malonyl CoA-acyl carrier protein transacylase [Archangium gephyra]
Sequence ID: AKJ04229.1 Length: 6633 >non-ribosomal peptide synthase protein (TIGR01720 family)/amino acid adenylation domain-containing protein [Archangium gephyra]
Sequence ID: REG37691.1 Length: 6633  
Range 1: 2673 to 2730

Score:27.3 bits(59), Expect:3.1, 
Method:Composition-based stats., 
Identities:17/69(25%), Positives:31/69(44%), Gaps:15/69(21%)

Query  15    GPFNVTYFGTQCTSSPDRHVNLLTTYSEKWRMRYFDRRYENI-DPVLSAARRATMPV---  70
             GP +VT        + DRH +L T +            +E + +P+    R A +P+   
Sbjct  2673  GPLDVTAVARAWQETVDRHTSLRTGF-----------LWEGLEEPLQVVMRHAQLPIHSE  2721

Query  71    DWDQLPKTD  79
             DW ++P ++
Sbjct  2722  DWREVPSSE  2730


Query #1174: A0A0U3FEA5_9BURK/14-160 Query ID: lcl|Query_16984 Length: 147

Sequences producing significant alignments:
                                                                  Max    Total Query   E   Per.                  
Description                                                       Score  Score cover Value Ident  Accession        
glycosyltransferase family 4 protein [Archangium gephyra]         28.5   28.5  42%   1.1   29.85  WP_053066442.1   
aminoglycoside phosphotransferase [Archangium gephyra]            25.8   25.8  35%   7.7   26.98  AKI99062.1       
phosphotransferase [Archangium gephyra]                           25.8   25.8  35%   8.2   26.98  WP_147332940.1   
phosphotransferase [Archangium gephyra]                           25.8   25.8  35%   8.3   26.98  WP_082174919.1   


Alignments:
>glycosyltransferase family 4 protein [Archangium gephyra]
Sequence ID: WP_053066442.1 Length: 551 
>Glycosyltransferase MshA involved in mycothiol biosynthesis [Archangium gephyra]
Sequence ID: AKJ01696.1 Length: 551 >glycosyl transferase family 1 [Archangium gephyra]
Sequence ID: REG34509.1 Length: 551  
Range 1: 423 to 489

Score:28.5 bits(62), Expect:1.1, 
Method:Compositional matrix adjust., 
Identities:20/67(30%), Positives:32/67(47%), Gaps:5/67(7%)

Query  86   DLWEEQAQFGYRTGIALALHMPEGRHFMFGMDRSDPL-PSNAVELT----RLVADLQLFA  140
            +LW+E A     +    A  +PEG H + G   ++ L PS  ++LT    RL+   +   
Sbjct  423  ELWQELAGLARTSPSTRAHVLPEGNHNILGHYAAEQLEPSTPLKLTEAGSRLLTQGEFVP  482

Query  141  VYAQEAA  147
            +Y Q  A
Sbjct  483  LYGQPPA  489


>aminoglycoside phosphotransferase [Archangium gephyra]
Sequence ID: AKI99062.1 Length: 305 
>aminoglycoside phosphotransferase (APT) family kinase protein [Archangium gephyra]
Sequence ID: REG30969.1 Length: 305  
Range 1: 22 to 84

Score:25.8 bits(55), Expect:7.7, 
Method:Compositional matrix adjust., 
Identities:17/63(27%), Positives:24/63(38%), Gaps:11/63(17%)

Query  57   RRCPVTQHCKRQSVPIIWNQTTYASCGQ-----------ADLWEEQAQFGYRTGIALALH  105
            RRCP     + + +   W+ T Y   GQ             L E +A+   R    L L 
Sbjct  22   RRCPSLAPARLEHLGTGWDNTAYTVNGQWVFRFPRRKVAVPLLENEARILPRLAPHLPLR  81

Query  106  MPE  108
            +PE
Sbjct  82   IPE  84


>phosphotransferase [Archangium gephyra]
Sequence ID: WP_147332940.1 Length: 364 
Range 1: 81 to 143

Score:25.8 bits(55), Expect:8.2, 
Method:Compositional matrix adjust., 
Identities:17/63(27%), Positives:24/63(38%), Gaps:11/63(17%)

Query  57   RRCPVTQHCKRQSVPIIWNQTTYASCGQ-----------ADLWEEQAQFGYRTGIALALH  105
            RRCP     + + +   W+ T Y   GQ             L E +A+   R    L L 
Sbjct  81   RRCPSLAPARLEHLGTGWDNTAYTVNGQWVFRFPRRKVAVPLLENEARILPRLAPHLPLR  140

Query  106  MPE  108
            +PE
Sbjct  141  IPE  143


>phosphotransferase [Archangium gephyra]
Sequence ID: WP_082174919.1 Length: 361 
Range 1: 78 to 140

Score:25.8 bits(55), Expect:8.3, 
Method:Compositional matrix adjust., 
Identities:17/63(27%), Positives:24/63(38%), Gaps:11/63(17%)

Query  57   RRCPVTQHCKRQSVPIIWNQTTYASCGQ-----------ADLWEEQAQFGYRTGIALALH  105
            RRCP     + + +   W+ T Y   GQ             L E +A+   R    L L 
Sbjct  78   RRCPSLAPARLEHLGTGWDNTAYTVNGQWVFRFPRRKVAVPLLENEARILPRLAPHLPLR  137

Query  106  MPE  108
            +PE
Sbjct  138  IPE  140


Query #1175: A0A0H1R451_9RHIZ/32-181 Query ID: lcl|Query_16985 Length: 150

Sequences producing significant alignments:
                                                                  Max    Total Query   E   Per.                  
Description                                                       Score  Score cover Value Ident  Accession        
hypothetical protein [Archangium gephyra]                         27.7   27.7  26%   2.4   30.77  WP_147333225.1   


Alignments:
>hypothetical protein, partial [Archangium gephyra]
Sequence ID: WP_147333225.1 Length: 521 
>hypothetical protein ATI61_1191, partial [Archangium gephyra]
Sequence ID: REG22474.1 Length: 521  
Range 1: 321 to 359

Score:27.7 bits(60), Expect:2.4, 
Method:Compositional matrix adjust., 
Identities:12/39(31%), Positives:20/39(51%), Gaps:0/39(0%)

Query  22   AYCPLPPDQTILNPDRFDPAALMNYPDGWQGRYFEMAYD  60
            A   LPP+Q  +     + AA++   +    RYFE+ +D
Sbjct  321  ARAALPPEQAGIVLGSLERAAVLRAEEHNGSRYFELGHD  359


Query #1176: A0A1N6HJI5_9RHOB/14-173 Query ID: lcl|Query_16986 Length: 160

Sequences producing significant alignments:
                                                                  Max    Total Query   E   Per.                  
Description                                                       Score  Score cover Value Ident  Accession        
Chemotaxis protein methyltransferase CheR [Archangium gephyra]    26.2   26.2  13%   7.3   40.91  AKJ07225.1       


Alignments:
>Chemotaxis protein methyltransferase CheR [Archangium gephyra]
Sequence ID: AKJ07225.1 Length: 729 
>PAS domain S-box-containing protein [Archangium gephyra]
Sequence ID: REG26634.1 Length: 729  
Range 1: 198 to 219

Score:26.2 bits(56), Expect:7.3, 
Method:Compositional matrix adjust., 
Identities:9/22(41%), Positives:14/22(63%), Gaps:0/22(0%)

Query  57   RGLYREAPMVRWATDNEGVCSW  78
            R +   AP++ W TD EG C++
Sbjct  198  RNMADHAPVMMWMTDPEGGCTY  219


Query #1177: T0HFW7_9SPHN/19-164 Query ID: lcl|Query_16987 Length: 146

No significant similarity found.


Query #1178: Q92RN4_RHIME/25-171 Query ID: lcl|Query_16988 Length: 147

No significant similarity found.


Query #1179: A0A0L0DUK5_THETB/17-164 Query ID: lcl|Query_16989 Length: 148

No significant similarity found.


Query #1180: I0QN11_9GAMM/11-158 Query ID: lcl|Query_16990 Length: 148

No significant similarity found.


Query #1181: I3X3P0_RHIFR/28-131 Query ID: lcl|Query_16991 Length: 104

No significant similarity found.


Query #1182: Q7CWE0_AGRFC/16-163 Query ID: lcl|Query_16992 Length: 148

No significant similarity found.


Query #1183: C5ALN2_BURGB/127-272 Query ID: lcl|Query_16993 Length: 146

No significant similarity found.


Query #1184: Q1GPX8_SPHAL/18-166 Query ID: lcl|Query_16994 Length: 149

Sequences producing significant alignments:
                                                                  Max    Total Query   E   Per.                  
Description                                                       Score  Score cover Value Ident  Accession        
hypothetical protein ATI61_111306 [Archangium gephyra]            27.3   27.3  42%   2.2   29.69  REG26755.1       
hypothetical protein [Archangium gephyra]                         27.3   27.3  42%   2.2   29.69  WP_053067200.1   


Alignments:
>hypothetical protein ATI61_111306 [Archangium gephyra]
Sequence ID: REG26755.1 Length: 239 
Range 1: 76 to 125

Score:27.3 bits(59), Expect:2.2, 
Method:Compositional matrix adjust., 
Identities:19/64(30%), Positives:28/64(43%), Gaps:14/64(21%)

Query  20   RFALSLEIGCGADSSTSLLIHDYPASWADVYIGFNLAASDPVRRAAERSVLGFGWRNILD  79
            RF + L  G       + ++H  P  WA  ++G            A R+ LGFG R  L 
Sbjct  76   RFGMRLVAGAPEGIGIAAVLH--PRRWARAHVG------------ATRNNLGFGARGGLS  121

Query  80   LVPM  83
            L+P+
Sbjct  122  LIPL  125


>hypothetical protein [Archangium gephyra]
Sequence ID: WP_053067200.1 Length: 208 
>Hypothetical protein AA314_08980 [Archangium gephyra]
Sequence ID: AKJ07354.1 Length: 208  
Range 1: 45 to 94

Score:27.3 bits(59), Expect:2.2, 
Method:Compositional matrix adjust., 
Identities:19/64(30%), Positives:28/64(43%), Gaps:14/64(21%)

Query  20  RFALSLEIGCGADSSTSLLIHDYPASWADVYIGFNLAASDPVRRAAERSVLGFGWRNILD  79
           RF + L  G       + ++H  P  WA  ++G            A R+ LGFG R  L 
Sbjct  45  RFGMRLVAGAPEGIGIAAVLH--PRRWARAHVG------------ATRNNLGFGARGGLS  90

Query  80  LVPM  83
           L+P+
Sbjct  91  LIPL  94


Query #1185: A0A158JWQ9_9BURK/13-160 Query ID: lcl|Query_16995 Length: 148

Sequences producing significant alignments:
                                                                  Max    Total Query   E   Per.                  
Description                                                       Score  Score cover Value Ident  Accession        
hypothetical protein [Archangium gephyra]                         27.7   27.7  14%   1.8   59.09  WP_047854918.1   
hypothetical protein ATI61_104603 [Archangium gephyra]            27.7   27.7  14%   1.8   59.09  REG33312.1       
hypothetical protein [Archangium gephyra]                         27.3   27.3  14%   3.0   54.55  WP_047860357.1   


Alignments:
>hypothetical protein [Archangium gephyra]
Sequence ID: WP_047854918.1 Length: 219 
Range 1: 5 to 24

Score:27.7 bits(60), Expect:1.8, 
Method:Compositional matrix adjust., 
Identities:13/22(59%), Positives:17/22(77%), Gaps:2/22(9%)

Query  77  SELPVRTPGQKRMLEVAAEHGF  98
           SE+P+  PG +R+LEV  EHGF
Sbjct  5   SEMPL--PGLERLLEVCREHGF  24


>hypothetical protein ATI61_104603 [Archangium gephyra]
Sequence ID: REG33312.1 Length: 217 
Range 1: 3 to 22

Score:27.7 bits(60), Expect:1.8, 
Method:Compositional matrix adjust., 
Identities:13/22(59%), Positives:17/22(77%), Gaps:2/22(9%)

Query  77  SELPVRTPGQKRMLEVAAEHGF  98
           SE+P+  PG +R+LEV  EHGF
Sbjct  3   SEMPL--PGLERLLEVCREHGF  22


>hypothetical protein [Archangium gephyra]
Sequence ID: WP_047860357.1 Length: 1655 
>Hypothetical protein AA314_08922 [Archangium gephyra]
Sequence ID: AKJ07296.1 Length: 1655  
Range 1: 463 to 484

Score:27.3 bits(59), Expect:3.0, 
Method:Compositional matrix adjust., 
Identities:12/22(55%), Positives:15/22(68%), Gaps:0/22(0%)

Query  3    LELIPLVRDAIRSKGAEWFVFV  24
            L L P VR+A+RS G +W V V
Sbjct  463  LVLAPFVREAVRSCGVQWMVGV  484


Query #1186: A0A1Y5SH79_9RHOB/42-199 Query ID: lcl|Query_16996 Length: 158

No significant similarity found.


Query #1187: E8TKT8_MESCW/19-168 Query ID: lcl|Query_16997 Length: 150

No significant similarity found.


Query #1188: A3WCG7_9SPHN/13-161 Query ID: lcl|Query_16998 Length: 149

Sequences producing significant alignments:
                                                                  Max    Total Query   E   Per.                  
Description                                                       Score  Score cover Value Ident  Accession        
Hypothetical protein AA314_03262 [Archangium gephyra]             30.4   30.4  28%   0.31  34.88  AKJ01636.1       
hypothetical protein [Archangium gephyra]                         30.4   30.4  28%   0.31  34.88  WP_082175169.1   
arsenic transporter [Archangium gephyra]                          28.9   28.9  51%   0.89  27.85  PZR17303.1       


Alignments:
>Hypothetical protein AA314_03262 [Archangium gephyra]
Sequence ID: AKJ01636.1 Length: 605 
Range 1: 24 to 66

Score:30.4 bits(67), Expect:0.31, 
Method:Composition-based stats., 
Identities:15/43(35%), Positives:21/43(48%), Gaps:0/43(0%)

Query  57  FRLTDPIPGRVMQFGSLMTWQDAMSWQHNTPDQEAYFAKMKEY  99
           F L DP  G  ++   L+ W DA       PD+ A  A++K Y
Sbjct  24  FVLKDPRTGAPVRGARLLAWMDARPEGQPAPDEAACRARIKTY  66


>hypothetical protein [Archangium gephyra]
Sequence ID: WP_082175169.1 Length: 641 
>YVTN family beta-propeller protein [Archangium gephyra]
Sequence ID: REG34450.1 Length: 641  
Range 1: 60 to 102

Score:30.4 bits(67), Expect:0.31, 
Method:Composition-based stats., 
Identities:15/43(35%), Positives:21/43(48%), Gaps:0/43(0%)

Query  57   FRLTDPIPGRVMQFGSLMTWQDAMSWQHNTPDQEAYFAKMKEY  99
            F L DP  G  ++   L+ W DA       PD+ A  A++K Y
Sbjct  60   FVLKDPRTGAPVRGARLLAWMDARPEGQPAPDEAACRARIKTY  102


>arsenic transporter [Archangium gephyra]
Sequence ID: PZR17303.1 Length: 364 
Range 1: 236 to 314

Score:28.9 bits(63), Expect:0.89, 
Method:Compositional matrix adjust., 
Identities:22/79(28%), Positives:34/79(43%), Gaps:2/79(2%)

Query  73   LMTWQDAMSWQHNTPDQEAYFAKMKEYDLIHGFGIPLYGRNARDAYASFDFLKHVD--DV  130
            L+T  ++      +PDQ A        D I G G+P  G     ++A  D     D   +
Sbjct  236  LLTGPESSFILVTSPDQAALADARYFRDRIAGMGLPFAGFVLNRSWARTDGFVEPDALKL  295

Query  131  APESIGMIRSLSQVAHQRV  149
            +P  +  +  L+QV H RV
Sbjct  296  SPTLLQKLEVLAQVEHARV  314


Query #1189: A0A1M6UHK3_PSETH/27-160 Query ID: lcl|Query_16999 Length: 134

No significant similarity found.


Query #1190: A0A1X0SZ05_9RHIZ/16-166 Query ID: lcl|Query_17000 Length: 151

Sequences producing significant alignments:
                                                                  Max    Total Query   E   Per.                  
Description                                                       Score  Score cover Value Ident  Accession        
chromosome segregation protein SMC [Archangium gephyra]           25.8   25.8  21%   8.7   54.55  WP_047857494.1   
acyl-CoA oxidase [Archangium gephyra]                             25.8   25.8  23%   9.8   30.77  PZR07541.1       


Alignments:
>chromosome segregation protein SMC [Archangium gephyra]
Sequence ID: WP_047857494.1 Length: 665 
>Chromosome partition protein smc [Archangium gephyra]
Sequence ID: AKJ03427.1 Length: 665 >hypothetical protein ATI61_115108 [Archangium gephyra]
Sequence ID: REG24066.1 Length: 665  
Range 1: 15 to 45

Score:25.8 bits(55), Expect:8.7, 
Method:Compositional matrix adjust., 
Identities:18/33(55%), Positives:19/33(57%), Gaps:2/33(6%)

Query  89   SPAARFLLQEGYLAGVLLPVHAMTSFNGALSFA  121
            SPA RF L+ GYL  VL P     S   ALSFA
Sbjct  15   SPAGRFALKTGYL--VLKPPTPELSPLAALSFA  45


>acyl-CoA oxidase [Archangium gephyra]
Sequence ID: PZR07541.1 Length: 759 
Range 1: 314 to 352

Score:25.8 bits(55), Expect:9.8, 
Method:Compositional matrix adjust., 
Identities:12/39(31%), Positives:21/39(53%), Gaps:3/39(7%)

Query  39   IHGNWTPGFAR---GYETHGLHKFKIVVGTLRTDPMPFV  74
            +H  +   FA+   G E HG+H F + +   + +PMP +
Sbjct  314  LHAKFATVFAQLKVGAERHGVHAFVVQLRDDKGEPMPGI  352


Query #1191: A0A0A0HHB9_9RHOB/4-146 Query ID: lcl|Query_17001 Length: 143

No significant similarity found.


Query #1192: A5P6U9_9SPHN/1-136 Query ID: lcl|Query_17002 Length: 136

Sequences producing significant alignments:
                                                                  Max    Total Query   E   Per.                  
Description                                                       Score  Score cover Value Ident  Accession        
hypothetical protein [Archangium gephyra]                         27.3   27.3  12%   2.1   47.06  WP_147332686.1   
putative lipoprotein [Archangium gephyra]                         27.3   27.3  12%   2.1   47.06  AKJ04669.1       
hypothetical protein [Archangium gephyra]                         27.3   27.3  12%   2.1   47.06  WP_047858418.1   


Alignments:
>hypothetical protein [Archangium gephyra]
Sequence ID: WP_147332686.1 Length: 545 
>hypothetical protein ATI61_101251 [Archangium gephyra]
Sequence ID: REG37271.1 Length: 545  
Range 1: 136 to 152

Score:27.3 bits(59), Expect:2.1, 
Method:Compositional matrix adjust., 
Identities:8/17(47%), Positives:12/17(70%), Gaps:0/17(0%)

Query  36   WLDLYDSADFRQCDPIP  52
            WLD +++ D   CDP+P
Sbjct  136  WLDEWETDDLTNCDPVP  152


>putative lipoprotein [Archangium gephyra]
Sequence ID: AKJ04669.1 Length: 540 
Range 1: 131 to 147

Score:27.3 bits(59), Expect:2.1, 
Method:Compositional matrix adjust., 
Identities:8/17(47%), Positives:12/17(70%), Gaps:0/17(0%)

Query  36   WLDLYDSADFRQCDPIP  52
            WLD +++ D   CDP+P
Sbjct  131  WLDEWETDDLTNCDPVP  147


>hypothetical protein [Archangium gephyra]
Sequence ID: WP_047858418.1 Length: 524 
Range 1: 115 to 131

Score:27.3 bits(59), Expect:2.1, 
Method:Compositional matrix adjust., 
Identities:8/17(47%), Positives:12/17(70%), Gaps:0/17(0%)

Query  36   WLDLYDSADFRQCDPIP  52
            WLD +++ D   CDP+P
Sbjct  115  WLDEWETDDLTNCDPVP  131


Query #1193: A0A108CQW5_9BURK/17-160 Query ID: lcl|Query_17003 Length: 144

Sequences producing significant alignments:
                                                                  Max    Total Query   E   Per.                  
Description                                                       Score  Score cover Value Ident  Accession        
hypothetical protein DI536_27450 [Archangium gephyra]             26.6   26.6  50%   2.8   25.68  PZR07393.1       
AmpG permease [Archangium gephyra]                                26.6   26.6  13%   5.3   45.00  AKI98506.1       


Alignments:
>hypothetical protein DI536_27450 [Archangium gephyra]
Sequence ID: PZR07393.1 Length: 146 
Range 1: 29 to 86

Score:26.6 bits(57), Expect:2.8, 
Method:Compositional matrix adjust., 
Identities:19/74(26%), Positives:33/74(44%), Gaps:18/74(24%)

Query  39   LNNYPEAWQKRYQEARYVDIDPTVKHARRSQAPLVWSDACFAATPQLWCEAQAHGLR--H  96
            L +   AW++++++ R VD+ P+V+     Q PL+           + C  + H  R  +
Sbjct  29   LTHLEAAWERQFKDPRLVDLRPSVR-----QLPLL-----------VQCALRVHDRREAN  72

Query  97   GWTQSAFDSCGVSG  110
            G      DS G  G
Sbjct  73   GALILGLDSPGPEG  86


>AmpG permease [Archangium gephyra]
Sequence ID: AKI98506.1 Length: 430 
Range 1: 1 to 20

Score:26.6 bits(57), Expect:5.3, 
Method:Compositional matrix adjust., 
Identities:9/20(45%), Positives:13/20(65%), Gaps:0/20(0%)

Query  27  MPWPVSRPRIYMLNNYPEAW  46
           MP P+S+P I+ +   P AW
Sbjct  1   MPLPMSKPSIFQVLRSPRAW  20


Query #1194: A0A0G9HRW2_9XANT/17-176 Query ID: lcl|Query_17004 Length: 160

Sequences producing significant alignments:
                                                                  Max    Total Query   E   Per.                  
Description                                                       Score  Score cover Value Ident  Accession        
hypothetical protein DI536_05645 [Archangium gephyra]             28.5   28.5  13%   1.4   61.90  PZR16641.1       
murein DD-endopeptidase MepM/ murein hydrolase activator NlpD...  26.2   26.2  13%   7.1   42.86  REG24062.1       
peptidoglycan DD-metalloendopeptidase family protein [Archangi... 26.2   26.2  13%   7.5   42.86  WP_047857498.1   


Alignments:
>hypothetical protein DI536_05645 [Archangium gephyra]
Sequence ID: PZR16641.1 Length: 879 
Range 1: 632 to 652

Score:28.5 bits(62), Expect:1.4, 
Method:Compositional matrix adjust., 
Identities:13/21(62%), Positives:16/21(76%), Gaps:0/21(0%)

Query  122  GAFATFSGAVDAVAAEAPRLA  142
            G FAT  GA+DA A +AP+LA
Sbjct  632  GIFATLKGAMDACAIDAPQLA  652


>murein DD-endopeptidase MepM/ murein hydrolase activator NlpD [Archangium gephyra]
Sequence ID: REG24062.1 Length: 349 
Range 1: 239 to 259

Score:26.2 bits(56), Expect:7.1, 
Method:Compositional matrix adjust., 
Identities:9/21(43%), Positives:15/21(71%), Gaps:0/21(0%)

Query  79   WSYRTDGNHPGVEYVGAQHRQ  99
            WS+R +GN   +E +G +HR+
Sbjct  239  WSFRFNGNCIELEEIGGKHRR  259


>peptidoglycan DD-metalloendopeptidase family protein [Archangium gephyra]
Sequence ID: WP_047857498.1 Length: 369 
>M23 peptidase domain protein [Archangium gephyra]
Sequence ID: AKJ03431.1 Length: 369  
Range 1: 259 to 279

Score:26.2 bits(56), Expect:7.5, 
Method:Compositional matrix adjust., 
Identities:9/21(43%), Positives:15/21(71%), Gaps:0/21(0%)

Query  79   WSYRTDGNHPGVEYVGAQHRQ  99
            WS+R +GN   +E +G +HR+
Sbjct  259  WSFRFNGNCIELEEIGGKHRR  279


Query #1195: A3V9A3_9RHOB/1-114 Query ID: lcl|Query_17005 Length: 114

Sequences producing significant alignments:
                                                                  Max    Total Query   E   Per.                  
Description                                                       Score  Score cover Value Ident  Accession        
kelch-like protein [Archangium gephyra]                           28.1   28.1  18%   0.76  57.14  WP_053066546.1   
kelch-like protein [Archangium gephyra]                           27.7   27.7  18%   1.1   57.14  WP_116120487.1   
membrane protein [Archangium gephyra]                             26.6   26.6  28%   2.9   41.18  WP_047861047.1   


Alignments:
>kelch-like protein [Archangium gephyra]
Sequence ID: WP_053066546.1 Length: 327 
>Branched-chain amino acid ABC transporter, amino acid-binding protein [Archangium gephyra]
Sequence ID: AKJ02359.1 Length: 327  
Range 1: 256 to 276

Score:28.1 bits(61), Expect:0.76, 
Method:Compositional matrix adjust., 
Identities:12/21(57%), Positives:16/21(76%), Gaps:0/21(0%)

Query  24   MVAWGFENAGIARWSELDDPA  44
            ++  GF+NAG+A  SEL DPA
Sbjct  256  LITGGFDNAGVAATSELYDPA  276


>kelch-like protein [Archangium gephyra]
Sequence ID: WP_116120487.1 Length: 718 
>galactose oxidase-like protein [Archangium gephyra]
Sequence ID: REG28714.1 Length: 718  
Range 1: 647 to 667

Score:27.7 bits(60), Expect:1.1, 
Method:Compositional matrix adjust., 
Identities:12/21(57%), Positives:16/21(76%), Gaps:0/21(0%)

Query  24   MVAWGFENAGIARWSELDDPA  44
            ++  GF+NAG+A  SEL DPA
Sbjct  647  LITGGFDNAGVAATSELYDPA  667


>membrane protein [Archangium gephyra]
Sequence ID: WP_047861047.1 Length: 364 
>Outer membrane protein romA [Archangium gephyra]
Sequence ID: AKJ08237.1 Length: 364 >L-ascorbate metabolism protein UlaG (beta-lactamase superfamily) [Archangium gephyra]
Sequence ID: REG15350.1 Length: 364  
Range 1: 1 to 34

Score:26.6 bits(57), Expect:2.9, 
Method:Compositional matrix adjust., 
Identities:14/34(41%), Positives:20/34(58%), Gaps:1/34(2%)

Query  47  MHKAAEFG-LAHGVVIVALSNDDRSICGFAKNTA  79
           M K + FG  AHG+ +  + +  R + GF KNTA
Sbjct  1   MPKGSVFGGKAHGLRLERMRSSPRFLDGFFKNTA  34


Query #1196: A0A176HEU1_9SPHN/18-164 Query ID: lcl|Query_17006 Length: 147

No significant similarity found.


Query #1197: A0A0A8UX89_LEGHA/31-168 Query ID: lcl|Query_17007 Length: 138

No significant similarity found.


Query #1198: G2IJU1_9SPHN/19-164 Query ID: lcl|Query_17008 Length: 146

Sequences producing significant alignments:
                                                                  Max    Total Query   E   Per.                  
Description                                                       Score  Score cover Value Ident  Accession        
hypothetical protein ATI61_10171 [Archangium gephyra]             27.3   27.3  17%   3.0   46.15  REG37095.1       
multicopper oxidase [Archangium gephyra]                          27.3   27.3  17%   3.0   46.15  WP_047858546.1   
Hypothetical protein AA314_06486 [Archangium gephyra]             27.3   27.3  17%   3.0   46.15  AKJ04860.1       


Alignments:
>hypothetical protein ATI61_10171 [Archangium gephyra]
Sequence ID: REG37095.1 Length: 1649 
Range 1: 183 to 208

Score:27.3 bits(59), Expect:3.0, 
Method:Compositional matrix adjust., 
Identities:12/26(46%), Positives:16/26(61%), Gaps:0/26(0%)

Query  54   HLGLSDPVHRASQQTNVGFSWSRLAG  79
            H+    P+   S  +NVGF+WS LAG
Sbjct  183  HVNGLQPLDIMSDGSNVGFNWSSLAG  208


>multicopper oxidase [Archangium gephyra]
Sequence ID: WP_047858546.1 Length: 1604 
Range 1: 138 to 163

Score:27.3 bits(59), Expect:3.0, 
Method:Compositional matrix adjust., 
Identities:12/26(46%), Positives:16/26(61%), Gaps:0/26(0%)

Query  54   HLGLSDPVHRASQQTNVGFSWSRLAG  79
            H+    P+   S  +NVGF+WS LAG
Sbjct  138  HVNGLQPLDIMSDGSNVGFNWSSLAG  163


>Hypothetical protein AA314_06486 [Archangium gephyra]
Sequence ID: AKJ04860.1 Length: 1586 
Range 1: 120 to 145

Score:27.3 bits(59), Expect:3.0, 
Method:Compositional matrix adjust., 
Identities:12/26(46%), Positives:16/26(61%), Gaps:0/26(0%)

Query  54   HLGLSDPVHRASQQTNVGFSWSRLAG  79
            H+    P+   S  +NVGF+WS LAG
Sbjct  120  HVNGLQPLDIMSDGSNVGFNWSSLAG  145


Query #1199: V7FEI2_9RHIZ/17-164 Query ID: lcl|Query_17009 Length: 148

Sequences producing significant alignments:
                                                                  Max    Total Query   E   Per.                  
Description                                                       Score  Score cover Value Ident  Accession        
Sensory box histidine kinase [Archangium gephyra]                 30.8   30.8  58%   0.19  23.60  AKJ05073.1       
GAF domain-containing sensor histidine kinase [Archangium...      30.0   30.0  61%   0.33  22.58  WP_082175480.1   
AAA family ATPase [Archangium gephyra]                            29.6   29.6  61%   0.46  22.58  WP_116119812.1   


Alignments:
>Sensory box histidine kinase [Archangium gephyra]
Sequence ID: AKJ05073.1 Length: 402 
Range 1: 55 to 143

Score:30.8 bits(68), Expect:0.19, 
Method:Compositional matrix adjust., 
Identities:21/89(24%), Positives:34/89(38%), Gaps:2/89(2%)

Query  57   DPVILRASYGESTFRWGFDLKSFDLSAP--QLRFFEEAAQFGIRCGVTIPIIDGRDNFAA  114
            +PV+     G+S      D      + P  + RFFE      +R G+ +P+        A
Sbjct  55   EPVVRVLRTGQSVLFSELDDARLRRNNPYREERFFELLHAVSVRTGIIVPLTARGKTLGA  114

Query  115  MTFAADKPDPAYFRVADHYEQGLPFFASC  143
            + FA+  P   Y     H  + L   A+ 
Sbjct  115  IMFASAAPGRRYTEAELHLAEELARRAAV  143


>GAF domain-containing sensor histidine kinase [Archangium gephyra]
Sequence ID: WP_082175480.1 Length: 577 
Range 1: 220 to 312

Score:30.0 bits(66), Expect:0.33, 
Method:Composition-based stats., 
Identities:21/93(23%), Positives:35/93(37%), Gaps:2/93(2%)

Query  47   RYLENRYQNVDPVILRASYGESTFRWGFDLKSFDLSAP--QLRFFEEAAQFGIRCGVTIP  104
            R   + +   +PV+     G+S      D      + P  + RFFE      +R G+ +P
Sbjct  220  REYPHNWSTPEPVVRVLRTGQSVLFSELDDARLRRNNPYREERFFELLHAVSVRTGIIVP  279

Query  105  IIDGRDNFAAMTFAADKPDPAYFRVADHYEQGL  137
            +        A+ FA+  P   Y     H  + L
Sbjct  280  LTARGKTLGAIMFASAAPGRRYTEAELHLAEEL  312


>AAA family ATPase [Archangium gephyra]
Sequence ID: WP_116119812.1 Length: 1908 
>putative ATPase [Archangium gephyra]
Sequence ID: REG35775.1 Length: 1908  
Range 1: 1551 to 1643

Score:29.6 bits(65), Expect:0.46, 
Method:Composition-based stats., 
Identities:21/93(23%), Positives:35/93(37%), Gaps:2/93(2%)

Query  47    RYLENRYQNVDPVILRASYGESTFRWGFDLKSFDLSAP--QLRFFEEAAQFGIRCGVTIP  104
             R   + +   +PV+     G+S      D      + P  + RFFE      +R G+ +P
Sbjct  1551  REYPHNWSTPEPVVRVLRTGQSVLFSELDDARLRRNNPYREERFFELLHAVSVRTGIIVP  1610

Query  105   IIDGRDNFAAMTFAADKPDPAYFRVADHYEQGL  137
             +        A+ FA+  P   Y     H  + L
Sbjct  1611  LTARGKTLGAIMFASAAPGRRYTEAELHLAEEL  1643


Query #1200: A0A150UFX4_9BRAD/26-169 Query ID: lcl|Query_17010 Length: 144

Sequences producing significant alignments:
                                                                  Max    Total Query   E   Per.                  
Description                                                       Score  Score cover Value Ident  Accession        
hypothetical protein [Archangium gephyra]                         26.9   26.9  12%   3.9   50.00  WP_147332704.1   
hypothetical protein ATI61_101547 [Archangium gephyra]            26.9   26.9  12%   4.0   50.00  REG37561.1       
hypothetical protein [Archangium gephyra]                         26.9   26.9  12%   4.1   50.00  WP_047858203.1   
FAD-dependent oxidoreductase [Archangium gephyra]                 25.8   25.8  20%   8.4   44.83  PZR08936.1       
Flagellar hook-length control protein FliK [Archangium gephyra]   25.8   25.8  59%   8.6   28.57  AKJ06885.1       
hypothetical protein [Archangium gephyra]                         25.8   25.8  59%   9.9   28.57  WP_047860059.1   


Alignments:
>hypothetical protein [Archangium gephyra]
Sequence ID: WP_147332704.1 Length: 891 
Range 1: 491 to 508

Score:26.9 bits(58), Expect:3.9, 
Method:Composition-based stats., 
Identities:9/18(50%), Positives:12/18(66%), Gaps:0/18(0%)

Query  105  PIHGLTGYEAGVSLGGVH  122
            P+HG  G+ AG+S   VH
Sbjct  491  PVHGAAGFNAGISFNEVH  508


>hypothetical protein ATI61_101547 [Archangium gephyra]
Sequence ID: REG37561.1 Length: 848 
Range 1: 448 to 465

Score:26.9 bits(58), Expect:4.0, 
Method:Composition-based stats., 
Identities:9/18(50%), Positives:12/18(66%), Gaps:0/18(0%)

Query  105  PIHGLTGYEAGVSLGGVH  122
            P+HG  G+ AG+S   VH
Sbjct  448  PVHGAAGFNAGISFNEVH  465


>hypothetical protein [Archangium gephyra]
Sequence ID: WP_047858203.1 Length: 847 
Range 1: 447 to 464

Score:26.9 bits(58), Expect:4.1, 
Method:Composition-based stats., 
Identities:9/18(50%), Positives:12/18(66%), Gaps:0/18(0%)

Query  105  PIHGLTGYEAGVSLGGVH  122
            P+HG  G+ AG+S   VH
Sbjct  447  PVHGAAGFNAGISFNEVH  464


>FAD-dependent oxidoreductase [Archangium gephyra]
Sequence ID: PZR08936.1 Length: 411 
Range 1: 348 to 376

Score:25.8 bits(55), Expect:8.4, 
Method:Compositional matrix adjust., 
Identities:13/29(45%), Positives:17/29(58%), Gaps:0/29(0%)

Query  3    DAMDALATAFGRYGFEHIIVTGLPNPEQR  31
            DA  A   A+ R GF++II    P+PE R
Sbjct  348  DAFRAFVEAWYRGGFQNIIFHPTPDPEIR  376


>Flagellar hook-length control protein FliK [Archangium gephyra]
Sequence ID: AKJ06885.1 Length: 1746 
Range 1: 383 to 468

Score:25.8 bits(55), Expect:8.6, 
Method:Compositional matrix adjust., 
Identities:26/91(29%), Positives:43/91(47%), Gaps:10/91(10%)

Query  57   VDPVI-RKCRQTVNPFEWSEAPYDPDSEPGAVEVMRRAAD---FRMSRGFVVPIHGLTGY  112
             +PV+  +  Q V+  EW+ AP   DSEPG+      A++     ++  + +P++  T  
Sbjct  383  AEPVLAEELSQPVS-EEWASAPLAVDSEPGSAPQSDDASEEDPMEITASYAIPVYPETSS  441

Query  113  EAGVSLGGVHLDLN-ARSKPALHLIGMYGFD  142
            +A        LD N  +S+PA    G   FD
Sbjct  442  DAAPVP---TLDANDVQSEPA-SAGGTPTFD  468


>hypothetical protein [Archangium gephyra]
Sequence ID: WP_047860059.1 Length: 1792 
Range 1: 429 to 514

Score:25.8 bits(55), Expect:9.9, 
Method:Compositional matrix adjust., 
Identities:26/91(29%), Positives:43/91(47%), Gaps:10/91(10%)

Query  57   VDPVI-RKCRQTVNPFEWSEAPYDPDSEPGAVEVMRRAAD---FRMSRGFVVPIHGLTGY  112
             +PV+  +  Q V+  EW+ AP   DSEPG+      A++     ++  + +P++  T  
Sbjct  429  AEPVLAEELSQPVS-EEWASAPLAVDSEPGSAPQSDDASEEDPMEITASYAIPVYPETSS  487

Query  113  EAGVSLGGVHLDLN-ARSKPALHLIGMYGFD  142
            +A        LD N  +S+PA    G   FD
Sbjct  488  DAAPVP---TLDANDVQSEPA-SAGGTPTFD  514


Query #1201: A0A1H8A4T0_9RHOB/20-140 Query ID: lcl|Query_17011 Length: 121

Sequences producing significant alignments:
                                                                  Max    Total Query   E   Per.                  
Description                                                       Score  Score cover Value Ident  Accession        
hypothetical protein DI536_33350 [Archangium gephyra]             25.4   25.4  14%   8.1   58.82  PZR04943.1       


Alignments:
>hypothetical protein DI536_33350 [Archangium gephyra]
Sequence ID: PZR04943.1 Length: 259 
Range 1: 196 to 212

Score:25.4 bits(54), Expect:8.1, 
Method:Compositional matrix adjust., 
Identities:10/17(59%), Positives:13/17(76%), Gaps:0/17(0%)

Query  23   ERWLTLYHQQSLALRDP  39
            E  L L H+QS+A+RDP
Sbjct  196  EDVLRLTHEQSIAIRDP  212


Query #1202: V4P9K5_9CAUL/19-165 Query ID: lcl|Query_17012 Length: 147

No significant similarity found.


Query #1203: A0A2A4BA28_9SPHN/14-159 Query ID: lcl|Query_17013 Length: 146

No significant similarity found.


Query #1204: A0A074TD63_9RHOB/27-137 Query ID: lcl|Query_17014 Length: 111

Sequences producing significant alignments:
                                                                  Max    Total Query   E   Per.                  
Description                                                       Score  Score cover Value Ident  Accession        
GMP synthase [Archangium gephyra]                                 25.0   25.0  25%   6.8   46.43  PZR09587.1       


Alignments:
>GMP synthase [Archangium gephyra]
Sequence ID: PZR09587.1 Length: 229 
Range 1: 170 to 190

Score:25.0 bits(53), Expect:6.8, 
Method:Compositional matrix adjust., 
Identities:13/28(46%), Positives:17/28(60%), Gaps:7/28(25%)

Query  72   RAEDIGKRSYAVLFHPDREFEDAELNEA  99
            +A  IG+RS+ V FHP       E+NEA
Sbjct  170  QAISIGERSFGVQFHP-------EMNEA  190


Query #1205: A0A1H9D9G0_9RHOB/18-160 Query ID: lcl|Query_17015 Length: 143

No significant similarity found.


Query #1206: W7XCQ1_9BURK/38-186 Query ID: lcl|Query_17016 Length: 149

No significant similarity found.


Query #1207: B6VM52_PHOAA/20-163 Query ID: lcl|Query_17017 Length: 144

No significant similarity found.


Query #1208: A0A0Q1BDS3_9RHOB/16-135 Query ID: lcl|Query_17018 Length: 120

Sequences producing significant alignments:
                                                                  Max    Total Query   E   Per.                  
Description                                                       Score  Score cover Value Ident  Accession        
hypothetical protein [Archangium gephyra]                         26.9   26.9  16%   2.9   45.00  WP_047857042.1   


Alignments:
>hypothetical protein [Archangium gephyra]
Sequence ID: WP_047857042.1 Length: 1320 
>Rhs-family protein [Archangium gephyra]
Sequence ID: AKJ02804.1 Length: 1320 >RHS repeat-associated protein [Archangium gephyra]
Sequence ID: REG23348.1 Length: 1320  
Range 1: 392 to 411

Score:26.9 bits(58), Expect:2.9, 
Method:Compositional matrix adjust., 
Identities:9/20(45%), Positives:14/20(70%), Gaps:0/20(0%)

Query  47   AWAFEQDGATRWSALEDPAG  66
            ++ +E DGA RW+ + DP G
Sbjct  392  SYQYEYDGAHRWTRMRDPNG  411


Query #1209: S3HBY7_9RHIZ/16-157 Query ID: lcl|Query_17019 Length: 142

No significant similarity found.


Query #1210: A0A1H0FB15_9RHIZ/17-176 Query ID: lcl|Query_17020 Length: 160

Sequences producing significant alignments:
                                                                  Max    Total Query   E   Per.                  
Description                                                       Score  Score cover Value Ident  Accession        
LysR family transcriptional regulator [Archangium gephyra]        28.5   28.5  14%   1.2   43.48  WP_047856700.1   


Alignments:
>LysR family transcriptional regulator [Archangium gephyra]
Sequence ID: WP_047856700.1 Length: 299 
>Transcriptional regulator [Archangium gephyra]
Sequence ID: AKJ02364.1 Length: 299 >DNA-binding transcriptional LysR family regulator [Archangium gephyra]
Sequence ID: REG28709.1 Length: 299  
Range 1: 194 to 216

Score:28.5 bits(62), Expect:1.2, 
Method:Compositional matrix adjust., 
Identities:10/23(43%), Positives:15/23(65%), Gaps:0/23(0%)

Query  66   VQHLALNSPRPFVWSYRKNGRTV  88
            +Q L   + RPF W +R+ G+TV
Sbjct  194  IQFLDPLTGRPFAWEFRRRGKTV  216


Query #1211: A3VFA2_9RHOB/8-131 Query ID: lcl|Query_17021 Length: 124

Sequences producing significant alignments:
                                                                  Max    Total Query   E   Per.                  
Description                                                       Score  Score cover Value Ident  Accession        
hypothetical protein DI536_19575 [Archangium gephyra]             25.0   25.0  33%   9.6   33.33  PZR10449.1       


Alignments:
>hypothetical protein DI536_19575 [Archangium gephyra]
Sequence ID: PZR10449.1 Length: 356 
Range 1: 88 to 130

Score:25.0 bits(53), Expect:9.6, 
Method:Compositional matrix adjust., 
Identities:15/45(33%), Positives:22/45(48%), Gaps:6/45(13%)

Query  49   WGFGNDGAIRWSDIDLPDPLN----IMGQARRFGLTFGVAVSTGL  89
            W  G+ G +   +  L D +     ++GQAR FG  FG+ V   L
Sbjct  88   WELGSKGTVHAKE--LADSVTADGGLLGQARAFGARFGIGVDVDL  130


Query #1212: A0A0Q8B032_9RHIZ/30-169 Query ID: lcl|Query_17022 Length: 140

No significant similarity found.


Query #1213: A0A0P7AAQ0_9SPHN/18-164 Query ID: lcl|Query_17023 Length: 147

No significant similarity found.


Query #1214: T0GL49_9SPHN/19-163 Query ID: lcl|Query_17024 Length: 145

Sequences producing significant alignments:
                                                                  Max    Total Query   E   Per.                  
Description                                                       Score  Score cover Value Ident  Accession        
ligand-gated channel protein [Archangium gephyra]                 27.3   27.3  68%   2.6   24.51  PZR04446.1       
biotin--[acetyl-CoA-carboxylase] ligase [Archangium gephyra]      25.8   25.8  42%   7.0   29.03  PZR10263.1       


Alignments:
>ligand-gated channel protein [Archangium gephyra]
Sequence ID: PZR04446.1 Length: 789 
Range 1: 597 to 685

Score:27.3 bits(59), Expect:2.6, 
Method:Compositional matrix adjust., 
Identities:25/102(25%), Positives:45/102(44%), Gaps:15/102(14%)

Query  20   YVSLVHHIDLKPAVSSVHIVD-YPPEWVERFQARRLYASDPIHRASHRTNIGFAWSAVQS  78
            Y ++V+ + +  AV+ V   + + P        R L+++DP    +    +G  W+A++ 
Sbjct  597  YWNIVNDLIVLSAVNPVAPAEAFDPSSQSYLLGRSLFSNDPQTYTARGGELGLTWNALKG  656

Query  79   L-ITLSAADRSILAEAHDAGLGDGFTVPAHIPGEVNGSCSFA  119
            L +  S A +SI+A                 PG V G C+ A
Sbjct  657  LDLRASTAIQSIVAN-------------NAAPGAVCGPCTQA  685


>biotin--[acetyl-CoA-carboxylase] ligase [Archangium gephyra]
Sequence ID: PZR10263.1 Length: 322 
Range 1: 180 to 236

Score:25.8 bits(55), Expect:7.0, 
Method:Compositional matrix adjust., 
Identities:18/62(29%), Positives:31/62(50%), Gaps:6/62(9%)

Query  3    QALAGLMAEITRAMGFRYVSLVHHIDLKPAVS-SVHIVDYPPEWVERFQARRLYASDPIH  61
            + +AG++ E++       V  VH I L   V+ +    D+PPE  E   + ++    P+H
Sbjct  180  KKVAGILTELSAD-----VERVHFIVLGIGVNLNAEAADFPPEIAEIATSVQVVRRTPVH  234

Query  62   RA  63
            RA
Sbjct  235  RA  236


Query #1215: A0A177H5D9_9RHOB/16-174 Query ID: lcl|Query_17025 Length: 159

Sequences producing significant alignments:
                                                                  Max    Total Query   E   Per.                  
Description                                                       Score  Score cover Value Ident  Accession        
MBL fold hydrolase [Archangium gephyra]                           27.7   27.7  37%   2.0   33.33  PZR11434.1       
glycosyl hydrolase [Archangium gephyra]                           26.2   26.2  22%   8.7   39.02  WP_047856184.1   
putative glycosyl hydrolase [Archangium gephyra]                  25.8   25.8  22%   10.0  39.02  AKJ01658.1       


Alignments:
>MBL fold hydrolase [Archangium gephyra]
Sequence ID: PZR11434.1 Length: 224 
Range 1: 60 to 117

Score:27.7 bits(60), Expect:2.0, 
Method:Compositional matrix adjust., 
Identities:20/60(33%), Positives:28/60(46%), Gaps:3/60(5%)

Query  40   TFLTNHSTDYINGFINDGLFKDAPM-TNWAQANNGACSWSHIAKRMQSATLSPGELATIA  98
             FLT+H  D+ING       +D P+    A+A  GA      A  ++   +SP E   IA
Sbjct  60   VFLTHHHHDHINGVPEVLARRDVPVFVQSAEAEFGADPLKPFADALR--VVSPSERVKIA  117


>glycosyl hydrolase [Archangium gephyra]
Sequence ID: WP_047856184.1 Length: 628 
>glucosylceramidase [Archangium gephyra]
Sequence ID: REG34471.1 Length: 628  
Range 1: 118 to 156

Score:26.2 bits(56), Expect:8.7, 
Method:Compositional matrix adjust., 
Identities:16/41(39%), Positives:21/41(51%), Gaps:7/41(17%)

Query  15   YNFDRLVYGFT-----HFSTDDGLGDPNDFTFLTNHSTDYI  50
            YN  R+  G +     H++ DD   D NDF+   NH T YI
Sbjct  118  YNLVRVPMGSSDFARNHYTYDDTCCDLNDFS--VNHDTAYI  156


>putative glycosyl hydrolase [Archangium gephyra]
Sequence ID: AKJ01658.1 Length: 599 
Range 1: 89 to 127

Score:25.8 bits(55), Expect:10.0, 
Method:Compositional matrix adjust., 
Identities:16/41(39%), Positives:21/41(51%), Gaps:7/41(17%)

Query  15   YNFDRLVYGFT-----HFSTDDGLGDPNDFTFLTNHSTDYI  50
            YN  R+  G +     H++ DD   D NDF+   NH T YI
Sbjct  89   YNLVRVPMGSSDFARNHYTYDDTCCDLNDFS--VNHDTAYI  127


Query #1216: B9JZN6_AGRVS/19-166 Query ID: lcl|Query_17026 Length: 148

Sequences producing significant alignments:
                                                                  Max    Total Query   E   Per.                  
Description                                                       Score  Score cover Value Ident  Accession        
4Fe-4S ferredoxin [Archangium gephyra]                            27.3   27.3  20%   1.5   41.94  PZR07682.1       


Alignments:
>4Fe-4S ferredoxin [Archangium gephyra]
Sequence ID: PZR07682.1 Length: 112 
Range 1: 50 to 80

Score:27.3 bits(59), Expect:1.5, 
Method:Compositional matrix adjust., 
Identities:13/31(42%), Positives:15/31(48%), Gaps:0/31(0%)

Query  60  CPVVKKFAGSILPRTWDMKFREPNDMAEEWP  90
           CP    FA S LP  WD   +   D A +WP
Sbjct  50  CPTKAIFAESDLPSKWDEYKKLNADFATKWP  80


Query #1217: A0A1Y5RRX4_9RHOB/18-161 Query ID: lcl|Query_17027 Length: 144

Sequences producing significant alignments:
                                                                  Max    Total Query   E   Per.                  
Description                                                       Score  Score cover Value Ident  Accession        
hypothetical protein DI536_34660 [Archangium gephyra]             32.7   32.7  34%   0.045 36.73  PZR04215.1       
hypothetical protein [Archangium gephyra]                         28.1   28.1  47%   1.1   30.43  WP_082175779.1   
Hypothetical protein AA314_01216 [Archangium gephyra]             28.1   28.1  47%   1.1   30.43  AKI99589.1       
hypothetical protein ATI61_109218 [Archangium gephyra]            28.1   28.1  47%   1.2   30.43  REG27877.1       
hypothetical protein [Archangium gephyra]                         26.2   26.2  12%   6.6   44.44  WP_047855508.1   
hypothetical protein [Archangium gephyra]                         25.8   25.8  22%   8.7   36.36  WP_047860995.1   


Alignments:
>hypothetical protein DI536_34660 [Archangium gephyra]
Sequence ID: PZR04215.1 Length: 900 
Range 1: 118 to 166

Score:32.7 bits(73), Expect:0.045, 
Method:Composition-based stats., 
Identities:18/49(37%), Positives:25/49(51%), Gaps:0/49(0%)

Query  91   GVGTQGFSIPIRGPNGQFALFSISHSSDDEEWAKFTLAHQRDLILAAHF  139
            GV T+  S+P+RG N  F   S+  +++D     FTL H R  I    F
Sbjct  118  GVATRLRSLPLRGHNVDFGQGSLEAATNDGPTRPFTLTHTRVNITVTGF  166


>hypothetical protein [Archangium gephyra]
Sequence ID: WP_082175779.1 Length: 165 
Range 1: 98 to 158

Score:28.1 bits(61), Expect:1.1, 
Method:Compositional matrix adjust., 
Identities:21/69(30%), Positives:27/69(39%), Gaps:9/69(13%)

Query  22   VYHWVSADGQQYGCGTYSREWCIKYVVEDYLRVDPVIIGCYQRFHPVDWK-RLDWSSKAA  80
            V +W   DGQ    G Y         V   LR+DP  +G  + F P  W   L  S    
Sbjct  98   VRYWKPEDGQPEKVGEYR--------VVAGLRIDPTKVGNARIFRPWGWPVALIISEDLK  149

Query  81   RAFRSESIA  89
            +A  +E I 
Sbjct  150  QAMEAEGIT  158


>Hypothetical protein AA314_01216 [Archangium gephyra]
Sequence ID: AKI99589.1 Length: 188 
Range 1: 121 to 181

Score:28.1 bits(61), Expect:1.1, 
Method:Compositional matrix adjust., 
Identities:21/69(30%), Positives:27/69(39%), Gaps:9/69(13%)

Query  22   VYHWVSADGQQYGCGTYSREWCIKYVVEDYLRVDPVIIGCYQRFHPVDWK-RLDWSSKAA  80
            V +W   DGQ    G Y         V   LR+DP  +G  + F P  W   L  S    
Sbjct  121  VRYWKPEDGQPEKVGEYR--------VVAGLRIDPTKVGNARIFRPWGWPVALIISEDLK  172

Query  81   RAFRSESIA  89
            +A  +E I 
Sbjct  173  QAMEAEGIT  181


>hypothetical protein ATI61_109218 [Archangium gephyra]
Sequence ID: REG27877.1 Length: 187 
Range 1: 120 to 180

Score:28.1 bits(61), Expect:1.2, 
Method:Compositional matrix adjust., 
Identities:21/69(30%), Positives:27/69(39%), Gaps:9/69(13%)

Query  22   VYHWVSADGQQYGCGTYSREWCIKYVVEDYLRVDPVIIGCYQRFHPVDWK-RLDWSSKAA  80
            V +W   DGQ    G Y         V   LR+DP  +G  + F P  W   L  S    
Sbjct  120  VRYWKPEDGQPEKVGEYR--------VVAGLRIDPTKVGNARIFRPWGWPVALIISEDLK  171

Query  81   RAFRSESIA  89
            +A  +E I 
Sbjct  172  QAMEAEGIT  180


>hypothetical protein [Archangium gephyra]
Sequence ID: WP_047855508.1 Length: 603 
>Hypothetical protein AA314_02386 [Archangium gephyra]
Sequence ID: AKJ00760.1 Length: 603 >leucine rich repeat (LRR) protein [Archangium gephyra]
Sequence ID: REG25922.1 Length: 603  
Range 1: 40 to 57

Score:26.2 bits(56), Expect:6.6, 
Method:Composition-based stats., 
Identities:8/18(44%), Positives:11/18(61%), Gaps:0/18(0%)

Query  24  HWVSADGQQYGCGTYSRE  41
           +W+  DG  + CGT  RE
Sbjct  40  YWLHPDGSSFDCGTLPRE  57


>hypothetical protein [Archangium gephyra]
Sequence ID: WP_047860995.1 Length: 288 
>putative lipoprotein [Archangium gephyra]
Sequence ID: AKJ08159.1 Length: 288 >hypothetical protein ATI61_107590 [Archangium gephyra]
Sequence ID: REG29893.1 Length: 288  
Range 1: 244 to 276

Score:25.8 bits(55), Expect:8.7, 
Method:Compositional matrix adjust., 
Identities:12/33(36%), Positives:19/33(57%), Gaps:0/33(0%)

Query  27   SADGQQYGCGTYSREWCIKYVVEDYLRVDPVII  59
            SA  + YG G Y R+W    + E  L+V P+++
Sbjct  244  SAKWETYGQGDYWRDWLQGDLYESALKVQPLLV  276


Query #1218: B0U8W7_METS4/22-169 Query ID: lcl|Query_17028 Length: 148

No significant similarity found.


Query #1219: A0A1Q9AW30_9RHIZ/19-163 Query ID: lcl|Query_17029 Length: 145

No significant similarity found.


Query #1220: A3SQM2_ROSNI/22-164 Query ID: lcl|Query_17030 Length: 143

Sequences producing significant alignments:
                                                                  Max    Total Query   E   Per.                  
Description                                                       Score  Score cover Value Ident  Accession        
malonyl-[acyl-carrier protein] O-methyltransferase BioC...        30.8   30.8  23%   0.15  42.42  PZR02177.1       
LuxR family transcriptional regulator [Archangium gephyra]        28.5   28.5  27%   1.1   37.50  WP_082176051.1   
Transcriptional regulator, LuxR family [Archangium gephyra]       28.5   28.5  27%   1.1   37.50  AKJ07975.1       
LuxR family transcriptional regulator [Archangium gephyra]        28.5   28.5  27%   1.1   37.50  WP_047860856.1   
acetyl-CoA carboxylase biotin carboxylase subunit [Archangium...  28.5   28.5  50%   1.1   29.17  PZR11414.1       
hypothetical protein [Archangium gephyra]                         27.3   27.3  13%   2.1   52.63  WP_047854055.1   
phage terminase small subunit P27 family [Archangium gephyra]     26.6   26.6  37%   3.5   33.33  PZR07067.1       


Alignments:
>malonyl-[acyl-carrier protein] O-methyltransferase BioC [Archangium gephyra]
Sequence ID: PZR02177.1 Length: 298 
Range 1: 129 to 161

Score:30.8 bits(68), Expect:0.15, 
Method:Compositional matrix adjust., 
Identities:14/33(42%), Positives:18/33(54%), Gaps:0/33(0%)

Query  1    LSSLPATVEALRRALKVDQILFCSSTGPDRSQN  33
            +  LPA     RRALK   +L CS+ GP+  Q 
Sbjct  129  VDDLPAAFTGFRRALKPGGLLVCSTFGPETLQE  161


>LuxR family transcriptional regulator [Archangium gephyra]
Sequence ID: WP_082176051.1 Length: 345 
Range 1: 1 to 40

Score:28.5 bits(62), Expect:1.1, 
Method:Compositional matrix adjust., 
Identities:15/40(38%), Positives:24/40(60%), Gaps:1/40(2%)

Query  4   LPATVEALRRALKVDQIL-FCSSTGPDRSQNWHTLPPGWT  42
           +PA VEALR AL+ ++ L +    GP+R Q  +    G++
Sbjct  1   MPALVEALREALRAERSLAYGVDIGPERYQVSYLHSSGFS  40


>Transcriptional regulator, LuxR family [Archangium gephyra]
Sequence ID: AKJ07975.1 Length: 362 
>LuxR family transcriptional regulator [Archangium gephyra]
Sequence ID: REG29719.1 Length: 362  
Range 1: 18 to 57

Score:28.5 bits(62), Expect:1.1, 
Method:Compositional matrix adjust., 
Identities:15/40(38%), Positives:24/40(60%), Gaps:1/40(2%)

Query  4   LPATVEALRRALKVDQIL-FCSSTGPDRSQNWHTLPPGWT  42
           +PA VEALR AL+ ++ L +    GP+R Q  +    G++
Sbjct  18  MPALVEALREALRAERSLAYGVDIGPERYQVSYLHSSGFS  57


>LuxR family transcriptional regulator [Archangium gephyra]
Sequence ID: WP_047860856.1 Length: 373 
Range 1: 29 to 68

Score:28.5 bits(62), Expect:1.1, 
Method:Compositional matrix adjust., 
Identities:15/40(38%), Positives:24/40(60%), Gaps:1/40(2%)

Query  4   LPATVEALRRALKVDQIL-FCSSTGPDRSQNWHTLPPGWT  42
           +PA VEALR AL+ ++ L +    GP+R Q  +    G++
Sbjct  29  MPALVEALREALRAERSLAYGVDIGPERYQVSYLHSSGFS  68


>acetyl-CoA carboxylase biotin carboxylase subunit [Archangium gephyra]
Sequence ID: PZR11414.1 Length: 461 
Range 1: 339 to 405

Score:28.5 bits(62), Expect:1.1, 
Method:Composition-based stats., 
Identities:21/72(29%), Positives:33/72(45%), Gaps:5/72(6%)

Query  56   VRAEAQRRVTPFDWRPLDWQRPAARALRADAVAHGIGPQGFTIPAHGPNGQLALLSITAD  115
            V AE      P+  +   +  P    +R D+ A+    + +TIPAH  +  +A L +TAD
Sbjct  339  VNAEDPVTFAPWPGKITAYNPPGGLGVRVDSAAY----ENYTIPAH-YDSLVAKLIVTAD  393

Query  116  RDDATWTDLTRA  127
              D     + RA
Sbjct  394  DRDQAIRRMQRA  405


>hypothetical protein [Archangium gephyra]
Sequence ID: WP_047854055.1 Length: 185 
>putative lipoprotein [Archangium gephyra]
Sequence ID: AKI98788.1 Length: 185 >hypothetical protein ATI61_106176 [Archangium gephyra]
Sequence ID: REG30707.1 Length: 185  
Range 1: 56 to 74

Score:27.3 bits(59), Expect:2.1, 
Method:Compositional matrix adjust., 
Identities:10/19(53%), Positives:13/19(68%), Gaps:0/19(0%)

Query  37  LPPGWTARYAQQGYHRIDP  55
           +PPGWTA+ AQ G  +  P
Sbjct  56  MPPGWTAQVAQDGSFQFGP  74


>phage terminase small subunit P27 family [Archangium gephyra]
Sequence ID: PZR07067.1 Length: 178 
Range 1: 16 to 67

Score:26.6 bits(57), Expect:3.5, 
Method:Compositional matrix adjust., 
Identities:18/54(33%), Positives:27/54(50%), Gaps:3/54(5%)

Query  4   LPATVEALRRALKVD-QILFCSSTGPDRSQNWHTLPPGWTARYAQQGYHRIDPV  56
           LP +V+  R  LK   ++    S G D   N  T PP W  + A+  +HR+ P+
Sbjct  16  LPTSVKRARGTLKKSREVAEPVSIGADAPVN--TAPPTWLTKTAKTEWHRVVPL  67


Query #1221: A0A0B4XB25_9RHIZ/28-176 Query ID: lcl|Query_17031 Length: 149

No significant similarity found.


Query #1222: A0A239CG55_9PROT/16-174 Query ID: lcl|Query_17032 Length: 159

Sequences producing significant alignments:
                                                                  Max    Total Query   E   Per.                  
Description                                                       Score  Score cover Value Ident  Accession        
sodium-translocating pyrophosphatase [Archangium gephyra]         26.2   26.2  15%   9.3   41.67  WP_082175020.1   


Alignments:
>sodium-translocating pyrophosphatase [Archangium gephyra]
Sequence ID: WP_082175020.1 Length: 834 
>Pyrophosphate-energized proton pump [Archangium gephyra]
Sequence ID: AKJ00023.1 Length: 834 >K(+)-stimulated pyrophosphate-energized sodium pump [Archangium gephyra]
Sequence ID: REG33271.1 Length: 834  
Range 1: 68 to 91

Score:26.2 bits(56), Expect:9.3, 
Method:Composition-based stats., 
Identities:10/24(42%), Positives:13/24(54%), Gaps:0/24(0%)

Query  13  VHGLGFKCFSYVDVRQLPLHDEAL  36
           + GLGF    Y  +R LP+H   L
Sbjct  68  IFGLGFGFMQYTALRNLPVHKSML  91


Query #1223: A0A1Y5SZ00_9RHOB/25-139 Query ID: lcl|Query_17033 Length: 115

Sequences producing significant alignments:
                                                                  Max    Total Query   E   Per.                  
Description                                                       Score  Score cover Value Ident  Accession        
hypothetical protein DI536_33335 [Archangium gephyra]             26.2   26.2  23%   3.8   44.44  PZR04941.1       
M23 family metallopeptidase [Archangium gephyra]                  26.2   26.2  33%   4.2   31.58  WP_047858417.1   
GNAT family N-acetyltransferase [Archangium gephyra]              25.8   25.8  42%   4.8   34.69  WP_047862734.1   
HAD-IIB family hydrolase [Archangium gephyra]                     25.8   25.8  65%   5.2   32.89  WP_047857233.1   
acyl-homoserine lactone synthase [Archangium gephyra]             25.4   25.4  42%   5.6   34.69  REG36324.1       


Alignments:
>hypothetical protein DI536_33335 [Archangium gephyra]
Sequence ID: PZR04941.1 Length: 517 
Range 1: 362 to 388

Score:26.2 bits(56), Expect:3.8, 
Method:Compositional matrix adjust., 
Identities:12/27(44%), Positives:16/27(59%), Gaps:0/27(0%)

Query  66   AEFGLKYGVALSCGPVQSRTIVGAARV  92
            A  GL +GV LS GPV +   +G  +V
Sbjct  362  AAMGLTFGVGLSMGPVNTTFRLGITQV  388


>M23 family metallopeptidase [Archangium gephyra]
Sequence ID: WP_047858417.1 Length: 440 
>Hypothetical protein AA314_06292 [Archangium gephyra]
Sequence ID: AKJ04666.1 Length: 440 >peptidase M23-like protein [Archangium gephyra]
Sequence ID: REG37274.1 Length: 440  
Range 1: 283 to 320

Score:26.2 bits(56), Expect:4.2, 
Method:Compositional matrix adjust., 
Identities:12/38(32%), Positives:15/38(39%), Gaps:0/38(0%)

Query  3    GLHIRFAAPLVSESTYSPQWLGHYTANAYALRDPLIAW  40
            G H RF     +   Y+  W     ANAYA     + W
Sbjct  283  GYHTRFCETNYANQHYANDWPAQVGANAYAAFGGTVEW  320


>GNAT family N-acetyltransferase [Archangium gephyra]
Sequence ID: WP_047862734.1 Length: 210 
Range 1: 30 to 73

Score:25.8 bits(55), Expect:4.8, 
Method:Compositional matrix adjust., 
Identities:17/49(35%), Positives:22/49(44%), Gaps:5/49(10%)

Query  44  CEGSIRWSELELPDPFNILRQAAEFGLKYGVALSCGPVQSRTIVGAARV  92
           C G +RW ELE PD     R   +F     V L  G    R +V  +R+
Sbjct  30  CVGEMRWMELERPDG----RDVDQFDTDKAVYL-LGLEPERGVVAGSRL  73


>HAD-IIB family hydrolase [Archangium gephyra]
Sequence ID: WP_047857233.1 Length: 273 
>putative hydrolase protein [Archangium gephyra]
Sequence ID: AKJ03071.1 Length: 273 >hypothetical protein ATI61_113257 [Archangium gephyra]
Sequence ID: REG25193.1 Length: 273  
Range 1: 165 to 232

Score:25.8 bits(55), Expect:5.2, 
Method:Compositional matrix adjust., 
Identities:25/76(33%), Positives:33/76(43%), Gaps:9/76(11%)

Query  13   VSESTYSPQWLGHYTANAYALRDPLIAWGLSCE-GSIRWSELELPDPFNILRQAAEFGLK  71
            V  S +   WLG +   +   R   +AWGL  E G  R+  +   D FN    A  FG  
Sbjct  165  VRSSVHINCWLGRFDKLSAVKRFLKLAWGLRLEPGDGRF--VYAGDSFN---DAPMFG--  217

Query  72   YGVALSCGPVQSRTIV  87
             G ALS G    R ++
Sbjct  218  -GFALSVGVANVRRVL  232


>acyl-homoserine lactone synthase [Archangium gephyra]
Sequence ID: REG36324.1 Length: 234 
Range 1: 54 to 97

Score:25.4 bits(54), Expect:5.6, 
Method:Compositional matrix adjust., 
Identities:17/49(35%), Positives:22/49(44%), Gaps:5/49(10%)

Query  44  CEGSIRWSELELPDPFNILRQAAEFGLKYGVALSCGPVQSRTIVGAARV  92
           C G +RW ELE PD     R   +F     V L  G    R +V  +R+
Sbjct  54  CVGEMRWMELERPDG----RDVDQFDTDKAVYL-LGLEPERGVVAGSRL  97


Query #1224: A0A109JHK6_9RHIZ/17-161 Query ID: lcl|Query_17034 Length: 145

No significant similarity found.


Query #1225: D5QA95_KOMHA/20-160 Query ID: lcl|Query_17035 Length: 141

Sequences producing significant alignments:
                                                                  Max    Total Query   E   Per.                  
Description                                                       Score  Score cover Value Ident  Accession        
geosmin synthase [Archangium gephyra]                             28.9   28.9  19%   0.80  37.04  WP_047855443.1   


Alignments:
>geosmin synthase [Archangium gephyra]
Sequence ID: WP_047855443.1 Length: 774 
>Germacradienol/germacrene D synthase [Archangium gephyra]
Sequence ID: AKJ00679.1 Length: 774 >germacradienol/geosmin synthase [Archangium gephyra]
Sequence ID: REG20722.1 Length: 774  
Range 1: 452 to 478

Score:28.9 bits(63), Expect:0.80, 
Method:Composition-based stats., 
Identities:10/27(37%), Positives:16/27(59%), Gaps:0/27(0%)

Query  19   FVHTAGLVHKTRVTECYLIDSTYPDDW  45
             +H A   H+  +T C+L+  TY DD+
Sbjct  452  LIHPAATGHQLDITACWLVWGTYADDY  478


Query #1226: A0A081MSU4_9RHIZ/22-165 Query ID: lcl|Query_17036 Length: 144

No significant similarity found.


Query #1227: R1GYR3_9GAMM/18-166 Query ID: lcl|Query_17037 Length: 149

No significant similarity found.


Query #1228: F2LIJ0_BURGS/119-264 Query ID: lcl|Query_17038 Length: 146

Sequences producing significant alignments:
                                                                  Max    Total Query   E   Per.                  
Description                                                       Score  Score cover Value Ident  Accession        
arginine repressor [Archangium gephyra]                           30.0   30.0  16%   0.20  44.12  WP_047858121.1   


Alignments:
>arginine repressor [Archangium gephyra]
Sequence ID: WP_047858121.1 Length: 166 
>Arginine pathway regulatory protein ArgR [Archangium gephyra]
Sequence ID: AKJ04252.1 Length: 166 >ArgR family transcriptional regulator [Archangium gephyra]
Sequence ID: REG37667.1 Length: 166  
Range 1: 55 to 88

Score:30.0 bits(66), Expect:0.20, 
Method:Compositional matrix adjust., 
Identities:15/34(44%), Positives:19/34(55%), Gaps:10/34(29%)

Query  107  RDVATVGVLHVSTPH----------PPPAGEDRL  130
            RD+A +G + VS P           PPP+GEDRL
Sbjct  55   RDLAQLGAMRVSLPQGGTVYGLEEAPPPSGEDRL  88


Query #1229: A0A1H0AY40_9BRAD/17-164 Query ID: lcl|Query_17039 Length: 148

Sequences producing significant alignments:
                                                                  Max    Total Query   E   Per.                  
Description                                                       Score  Score cover Value Ident  Accession        
hypothetical protein [Archangium gephyra]                         25.8   25.8  18%   8.3   40.74  WP_047856219.1   


Alignments:
>hypothetical protein [Archangium gephyra]
Sequence ID: WP_047856219.1 Length: 497 
>putative lipoprotein [Archangium gephyra]
Sequence ID: AKJ01707.1 Length: 497 >WD40 repeat protein [Archangium gephyra]
Sequence ID: REG34518.1 Length: 497  
Range 1: 136 to 162

Score:25.8 bits(55), Expect:8.3, 
Method:Compositional matrix adjust., 
Identities:11/27(41%), Positives:15/27(55%), Gaps:0/27(0%)

Query  101  FTVPIHDGRGPIAALTFAANKREAPFE  127
             T  +++G GPI A+   A    APFE
Sbjct  136  VTASVNNGAGPIEAVAVRAEAGAAPFE  162


Query #1230: A4WVI2_RHOS5/23-135 Query ID: lcl|Query_17040 Length: 113

Sequences producing significant alignments:
                                                                  Max    Total Query   E   Per.                  
Description                                                       Score  Score cover Value Ident  Accession        
hypothetical protein DI536_05330 [Archangium gephyra]             25.4   25.4  14%   6.5   56.25  PZR16588.1       


Alignments:
>hypothetical protein DI536_05330 [Archangium gephyra]
Sequence ID: PZR16588.1 Length: 759 
Range 1: 257 to 272

Score:25.4 bits(54), Expect:6.5, 
Method:Composition-based stats., 
Identities:9/16(56%), Positives:12/16(75%), Gaps:0/16(0%)

Query  28   EKGYLLYDPSIRWGMV  43
            E+GY+ YDP+ R G V
Sbjct  257  ERGYVFYDPTTRVGGV  272


Query #1231: A0A1I3DSH9_9BURK/60-208 Query ID: lcl|Query_17041 Length: 149

No significant similarity found.


Query #1232: A0A0J5Q3M8_PLUGE/22-164 Query ID: lcl|Query_17042 Length: 143

Sequences producing significant alignments:
                                                                  Max    Total Query   E   Per.                  
Description                                                       Score  Score cover Value Ident  Accession        
lipoprotein [Archangium gephyra]                                  29.3   29.3  38%   0.48  30.91  WP_047857675.1   
hypothetical protein DI536_24705 [Archangium gephyra]             27.3   27.3  27%   3.0   35.90  PZR08384.1       
hypothetical protein [Archangium gephyra]                         26.2   26.2  29%   4.8   35.71  WP_147332692.1   


Alignments:
>lipoprotein [Archangium gephyra]
Sequence ID: WP_047857675.1 Length: 268 
>Hypothetical protein AA314_05306 [Archangium gephyra]
Sequence ID: AKJ03680.1 Length: 268 >dual-action HEIGH metallo-peptidase [Archangium gephyra]
Sequence ID: REG22541.1 Length: 268  
Range 1: 204 to 255

Score:29.3 bits(64), Expect:0.48, 
Method:Compositional matrix adjust., 
Identities:17/55(31%), Positives:26/55(47%), Gaps:3/55(5%)

Query  25   VRHPVPFTRPKFSLKTTYPEDWVACYQAENYFAIDPVLKPENMHSGYLVWGDKLF  79
            +RH +  T      +  YPE   ACY+   Y A+ P      M++   + GD+LF
Sbjct  204  LRHELGHT---LGFRHEYPEYSSACYEDNAYRALTPYDSASIMNNCSSMSGDRLF  255


>hypothetical protein DI536_24705 [Archangium gephyra]
Sequence ID: PZR08384.1 Length: 691 
Range 1: 565 to 600

Score:27.3 bits(59), Expect:3.0, 
Method:Compositional matrix adjust., 
Identities:14/39(36%), Positives:20/39(51%), Gaps:3/39(7%)

Query  25   VRHPVPFTRPKFSLKTTYPEDWVACYQAENYFAIDPVLK  63
             R+PV +    + +    P+D+VA     N F IDP LK
Sbjct  565  ARYPVAYLLHGYGMD---PQDFVATAVIANNFVIDPALK  600


>hypothetical protein [Archangium gephyra]
Sequence ID: WP_147332692.1 Length: 253 
Range 1: 8 to 46

Score:26.2 bits(56), Expect:4.8, 
Method:Compositional matrix adjust., 
Identities:15/42(36%), Positives:20/42(47%), Gaps:3/42(7%)

Query  78   LFVDTPAFWDAARDHGLRQGATHCLVLPNRALGYLSLSRDTE  119
            L + TPA +    D    Q  T  +  PN  LG L+L +D E
Sbjct  8    LTIGTPAGFSTPSDG---QQVTATVTAPNLGLGDLTLGKDLE  46


Query #1233: A0A109JR53_9RHIZ/22-169 Query ID: lcl|Query_17043 Length: 148

No significant similarity found.


Query #1234: A0A017HHW8_9RHOB/15-158 Query ID: lcl|Query_17044 Length: 144

Sequences producing significant alignments:
                                                                  Max    Total Query   E   Per.                  
Description                                                       Score  Score cover Value Ident  Accession        
Cell division trigger factor [Archangium gephyra]                 27.3   27.3  48%   2.9   28.95  AKJ04510.1       
hypothetical protein [Archangium gephyra]                         26.9   26.9  48%   3.0   28.95  WP_053066807.1   
hypothetical protein DI536_16745 [Archangium gephyra]             26.6   26.6  13%   4.9   54.17  PZR11972.1       


Alignments:
>Cell division trigger factor [Archangium gephyra]
Sequence ID: AKJ04510.1 Length: 402 
Range 1: 164 to 238

Score:27.3 bits(59), Expect:2.9, 
Method:Compositional matrix adjust., 
Identities:22/76(29%), Positives:32/76(42%), Gaps:7/76(9%)

Query  27   SPVGQGVHGHVTYPDAWKEHYVRQGFHRTDPTILMAARSIAPVDW------RRLEHDENF  80
            +PVG G    VT PD +   ++R G H T    ++AAR +   D       R+L      
Sbjct  164  TPVGGGQEVQVTLPDTYPVEHLR-GVHATFLVDVVAAREVTVPDAESDAFVRKLGRGMTL  222

Query  81   KAVFRDAYDFGITDRG  96
            +AV     D    +R 
Sbjct  223  EAVMESLADEIANERA  238


>hypothetical protein [Archangium gephyra]
Sequence ID: WP_053066807.1 Length: 403 
>trigger factor [Archangium gephyra]
Sequence ID: REG37420.1 Length: 403  
Range 1: 165 to 239

Score:26.9 bits(58), Expect:3.0, 
Method:Compositional matrix adjust., 
Identities:22/76(29%), Positives:32/76(42%), Gaps:7/76(9%)

Query  27   SPVGQGVHGHVTYPDAWKEHYVRQGFHRTDPTILMAARSIAPVDW------RRLEHDENF  80
            +PVG G    VT PD +   ++R G H T    ++AAR +   D       R+L      
Sbjct  165  TPVGGGQEVQVTLPDTYPVEHLR-GVHATFLVDVVAAREVTVPDAESDAFVRKLGRGMTL  223

Query  81   KAVFRDAYDFGITDRG  96
            +AV     D    +R 
Sbjct  224  EAVMESLADEIANERA  239


>hypothetical protein DI536_16745 [Archangium gephyra]
Sequence ID: PZR11972.1 Length: 1188 
Range 1: 170 to 193

Score:26.6 bits(57), Expect:4.9, 
Method:Composition-based stats., 
Identities:13/24(54%), Positives:16/24(66%), Gaps:4/24(16%)

Query  54   RTDP----TILMAARSIAPVDWRR  73
            +TDP    T+LMAA + APVD  R
Sbjct  170  KTDPDAQATVLMAAHTTAPVDRSR  193


Query #1235: A0A239JRR1_9PSED/17-160 Query ID: lcl|Query_17045 Length: 144

No significant similarity found.


Query #1236: A0A246QQZ4_9RHOB/15-174 Query ID: lcl|Query_17046 Length: 160

No significant similarity found.


Query #1237: A0A285UBV5_9RHIZ/18-165 Query ID: lcl|Query_17047 Length: 148

Sequences producing significant alignments:
                                                                  Max    Total Query   E   Per.                  
Description                                                       Score  Score cover Value Ident  Accession        
hypothetical protein [Archangium gephyra]                         26.2   26.2  14%   7.7   52.38  WP_047856916.1   


Alignments:
>hypothetical protein [Archangium gephyra]
Sequence ID: WP_047856916.1 Length: 1301 
>Surface exclusion protein Sea1 [Archangium gephyra]
Sequence ID: AKJ02643.1 Length: 1301 >hypothetical protein ATI61_11732 [Archangium gephyra]
Sequence ID: REG23189.1 Length: 1301  
Range 1: 200 to 220

Score:26.2 bits(56), Expect:7.7, 
Method:Composition-based stats., 
Identities:11/21(52%), Positives:14/21(66%), Gaps:0/21(0%)

Query  21   YGVVRQPKPHEDPLSLVLVGR  41
            YGV+R PKP E  L+L  + R
Sbjct  200  YGVIRIPKPTERTLALTPMQR  220


Query #1238: A0A125JVR7_9BURK/66-225 Query ID: lcl|Query_17048 Length: 160

Sequences producing significant alignments:
                                                                  Max    Total Query   E   Per.                  
Description                                                       Score  Score cover Value Ident  Accession        
ABC transporter ATP-binding protein [Archangium gephyra]          26.6   26.6  51%   5.2   31.76  WP_047863304.1   


Alignments:
>ABC transporter ATP-binding protein [Archangium gephyra]
Sequence ID: WP_047863304.1 Length: 337 
>Maltose/maltodextrin transport ATP-binding protein MalK [Archangium gephyra]
Sequence ID: AKJ08429.1 Length: 337 >carbohydrate ABC transporter ATP-binding protein (CUT1 family) [Archangium gephyra]
Sequence ID: REG14246.1 Length: 337  
Range 1: 243 to 319

Score:26.6 bits(57), Expect:5.2, 
Method:Compositional matrix adjust., 
Identities:27/85(32%), Positives:40/85(47%), Gaps:10/85(11%)

Query  59   VDPRTLGARVCNMPIVWDLQQLRRQHRQRVDGASVPSGALDGFLQTMQDDGMCSGIMYSM  118
            V P TLG R   + +      LR +H +   GA+ P GAL G +  ++  G  S +   +
Sbjct  243  VKPETLGMREDGVTL-----GLRPEHLEVGTGAA-PQGALSGTVYLVEPMGSESWVTVDV  296

Query  119  AVPGTRL--HAFMSFTAPRRTREWI  141
            A  G RL   A   F+AP  +  W+
Sbjct  297  A--GERLIARAREDFSAPTGSTVWL  319


Query #1239: A0A0Q7YEA1_9RHIZ/19-167 Query ID: lcl|Query_17049 Length: 149

Sequences producing significant alignments:
                                                                  Max    Total Query   E   Per.                  
Description                                                       Score  Score cover Value Ident  Accession        
Alkaline serine exoprotease A precursor [Archangium gephyra]      26.6   26.6  24%   5.3   37.84  AKJ02865.1       
VCBS repeat-containing protein [Archangium gephyra]               26.6   26.6  24%   5.4   37.84  WP_047857085.1   
VCBS repeat-containing protein [Archangium gephyra]               26.6   26.6  24%   5.4   37.84  WP_147333141.1   


Alignments:
>Alkaline serine exoprotease A precursor [Archangium gephyra]
Sequence ID: AKJ02865.1 Length: 874 
Range 1: 72 to 107

Score:26.6 bits(57), Expect:5.3, 
Method:Composition-based stats., 
Identities:14/37(38%), Positives:22/37(59%), Gaps:1/37(2%)

Query  95   RLAKTYGMTTGVAMPFSSSDGSMFVMRLDGDRPVLTL  131
            R A  YG    V++P++SS   + V ++DGD P+  L
Sbjct  72   REANGYGQKW-VSLPYASSITGLRVAQVDGDAPLEVL  107


>VCBS repeat-containing protein [Archangium gephyra]
Sequence ID: WP_047857085.1 Length: 880 
Range 1: 78 to 113

Score:26.6 bits(57), Expect:5.4, 
Method:Composition-based stats., 
Identities:14/37(38%), Positives:22/37(59%), Gaps:1/37(2%)

Query  95   RLAKTYGMTTGVAMPFSSSDGSMFVMRLDGDRPVLTL  131
            R A  YG    V++P++SS   + V ++DGD P+  L
Sbjct  78   REANGYGQKW-VSLPYASSITGLRVAQVDGDAPLEVL  113


>VCBS repeat-containing protein [Archangium gephyra]
Sequence ID: WP_147333141.1 Length: 892 
>hypothetical protein ATI61_11354 [Archangium gephyra]
Sequence ID: REG24991.1 Length: 892  
Range 1: 90 to 125

Score:26.6 bits(57), Expect:5.4, 
Method:Composition-based stats., 
Identities:14/37(38%), Positives:22/37(59%), Gaps:1/37(2%)

Query  95   RLAKTYGMTTGVAMPFSSSDGSMFVMRLDGDRPVLTL  131
            R A  YG    V++P++SS   + V ++DGD P+  L
Sbjct  90   REANGYGQKW-VSLPYASSITGLRVAQVDGDAPLEVL  125


Query #1240: A0A073J0S8_9RHOB/14-155 Query ID: lcl|Query_17050 Length: 142

Sequences producing significant alignments:
                                                                  Max    Total Query   E   Per.                  
Description                                                       Score  Score cover Value Ident  Accession        
General secretion pathway protein M [Archangium gephyra]          29.3   29.3  54%   0.48  26.58  WP_047859199.1   


Alignments:
>General secretion pathway protein M [Archangium gephyra]
Sequence ID: WP_047859199.1 Length: 185 
>General secretion pathway protein M [Archangium gephyra]
Sequence ID: AKJ05728.1 Length: 185 >general secretion pathway protein M [Archangium gephyra]
Sequence ID: REG36408.1 Length: 185  
Range 1: 42 to 120

Score:29.3 bits(64), Expect:0.48, 
Method:Compositional matrix adjust., 
Identities:21/79(27%), Positives:36/79(45%), Gaps:1/79(1%)

Query  31   VHGFVNYPDEWQTRYVKEGFQYRDPALLLASRSIAPVDWQRLRGERTFRDI-FRAARDHG  89
            +  F N  D ++ R  ++  + R+   L AS   A  + Q +  + T  D+      +  
Sbjct  42   IFSFANSADSYRKRTDQKLAKLREVQALAASYREATQERQGVEQQLTGSDVRLMTYIEEK  101

Query  90   ISEQGLTVPVRGPYGDVGL  108
             ++ GLTVP   P  DVG+
Sbjct  102  ATQAGLTVPNMTPKNDVGI  120


Query #1241: A0A1I2DHW8_9RHOB/14-158 Query ID: lcl|Query_17051 Length: 145

No significant similarity found.


Query #1242: A0A1I5S6G8_9RHOB/22-155 Query ID: lcl|Query_17052 Length: 134

No significant similarity found.


Query #1243: A0A1M7IGK0_9RHOB/13-156 Query ID: lcl|Query_17053 Length: 144

Sequences producing significant alignments:
                                                                  Max    Total Query   E   Per.                  
Description                                                       Score  Score cover Value Ident  Accession        
chitinase [Archangium gephyra]                                    25.8   25.8  15%   8.8   50.00  WP_047855567.1   
GH18 family chitinase [Archangium gephyra]                        25.8   25.8  15%   9.3   50.00  REG26000.1       


Alignments:
>chitinase [Archangium gephyra]
Sequence ID: WP_047855567.1 Length: 489 
>Chitinase [Archangium gephyra]
Sequence ID: AKJ00831.1 Length: 489  
Range 1: 159 to 184

Score:25.8 bits(55), Expect:8.8, 
Method:Composition-based stats., 
Identities:13/26(50%), Positives:13/26(50%), Gaps:4/26(15%)

Query  24   HWVS----GGGDQYGCGTYAQDWVQL  45
            HWVS    GGG  Y  G    DW QL
Sbjct  159  HWVSAENGGGGTVYAYGGALGDWEQL  184


>GH18 family chitinase [Archangium gephyra]
Sequence ID: REG26000.1 Length: 453 
Range 1: 123 to 148

Score:25.8 bits(55), Expect:9.3, 
Method:Composition-based stats., 
Identities:13/26(50%), Positives:13/26(50%), Gaps:4/26(15%)

Query  24   HWVS----GGGDQYGCGTYAQDWVQL  45
            HWVS    GGG  Y  G    DW QL
Sbjct  123  HWVSAENGGGGTVYAYGGALGDWEQL  148


Query #1244: A0A0Q9E9J8_9RHIZ/19-162 Query ID: lcl|Query_17054 Length: 144

No significant similarity found.


Query #1245: A0A1N7LHR3_9RHOB/13-172 Query ID: lcl|Query_17055 Length: 160

Sequences producing significant alignments:
                                                                  Max    Total Query   E   Per.                  
Description                                                       Score  Score cover Value Ident  Accession        
lipoprotein [Archangium gephyra]                                  30.4   30.4  11%   0.33  63.16  WP_047858322.1   
Hypothetical protein AA314_06164 [Archangium gephyra]             29.6   29.6  12%   0.53  60.00  AKJ04538.1       


Alignments:
>lipoprotein [Archangium gephyra]
Sequence ID: WP_047858322.1 Length: 528 
Range 1: 385 to 403

Score:30.4 bits(67), Expect:0.33, 
Method:Compositional matrix adjust., 
Identities:12/19(63%), Positives:16/19(84%), Gaps:0/19(0%)

Query  127  LCAAPGLDQDAVDRIWARH  145
            L A PG+D+DAVDR+ AR+
Sbjct  385  LKAQPGVDEDAVDRLLARY  403


>Hypothetical protein AA314_06164 [Archangium gephyra]
Sequence ID: AKJ04538.1 Length: 509 
>hypothetical protein ATI61_101377 [Archangium gephyra]
Sequence ID: REG37393.1 Length: 509  
Range 1: 365 to 384

Score:29.6 bits(65), Expect:0.53, 
Method:Composition-based stats., 
Identities:12/20(60%), Positives:16/20(80%), Gaps:0/20(0%)

Query  126  GLCAAPGLDQDAVDRIWARH  145
             L A PG+D+DAVDR+ AR+
Sbjct  365  ALKAQPGVDEDAVDRLLARY  384


Query #1246: S6UAZ7_PSESF/28-170 Query ID: lcl|Query_17056 Length: 143

No significant similarity found.


Query #1247: A0A239PXN9_9RHOB/14-165 Query ID: lcl|Query_17057 Length: 152

Sequences producing significant alignments:
                                                                  Max    Total Query   E   Per.                  
Description                                                       Score  Score cover Value Ident  Accession        
hypothetical protein [Archangium gephyra]                         26.9   26.9  11%   3.4   50.00  WP_047856680.1   


Alignments:
>hypothetical protein [Archangium gephyra]
Sequence ID: WP_047856680.1 Length: 249 
>Hypothetical protein AA314_03960 [Archangium gephyra]
Sequence ID: AKJ02334.1 Length: 249 >hypothetical protein ATI61_108277 [Archangium gephyra]
Sequence ID: REG28736.1 Length: 249  
Range 1: 218 to 235

Score:26.9 bits(58), Expect:3.4, 
Method:Compositional matrix adjust., 
Identities:9/18(50%), Positives:14/18(77%), Gaps:0/18(0%)

Query  130  SRRLWEIAGGRIRMLSTL  147
            +RR WE AGG++  ++TL
Sbjct  218  ARRAWEAAGGKVEAMTTL  235


Query #1248: A0A1X7DWM5_PARCY/17-160 Query ID: lcl|Query_17058 Length: 144

No significant similarity found.


Query #1249: A0A165VML0_9RHOB/20-163 Query ID: lcl|Query_17059 Length: 144

Sequences producing significant alignments:
                                                                  Max    Total Query   E   Per.                  
Description                                                       Score  Score cover Value Ident  Accession        
sensory box histidine kinase [Archangium gephyra]                 26.6   26.6  9%    5.1   64.29  AKJ05565.1       
DUF4118 domain-containing protein [Archangium gephyra]            26.6   26.6  9%    5.5   64.29  WP_082175514.1   
PAS domain S-box-containing protein [Archangium gephyra]          26.6   26.6  9%    5.5   64.29  REG36247.1       


Alignments:
>sensory box histidine kinase [Archangium gephyra]
Sequence ID: AKJ05565.1 Length: 606 
Range 1: 32 to 45

Score:26.6 bits(57), Expect:5.1, 
Method:Compositional matrix adjust., 
Identities:9/14(64%), Positives:11/14(78%), Gaps:0/14(0%)

Query  32  FDGSIMLSGWRSEW  45
           F G++MLSGWR  W
Sbjct  32  FFGAVMLSGWRGGW  45


>DUF4118 domain-containing protein [Archangium gephyra]
Sequence ID: WP_082175514.1 Length: 637 
Range 1: 63 to 76

Score:26.6 bits(57), Expect:5.5, 
Method:Compositional matrix adjust., 
Identities:9/14(64%), Positives:11/14(78%), Gaps:0/14(0%)

Query  32  FDGSIMLSGWRSEW  45
           F G++MLSGWR  W
Sbjct  63  FFGAVMLSGWRGGW  76


>PAS domain S-box-containing protein [Archangium gephyra]
Sequence ID: REG36247.1 Length: 633 
Range 1: 59 to 72

Score:26.6 bits(57), Expect:5.5, 
Method:Compositional matrix adjust., 
Identities:9/14(64%), Positives:11/14(78%), Gaps:0/14(0%)

Query  32  FDGSIMLSGWRSEW  45
           F G++MLSGWR  W
Sbjct  59  FFGAVMLSGWRGGW  72


Query #1250: V7FHZ9_9RHIZ/19-169 Query ID: lcl|Query_17060 Length: 151

No significant similarity found.


Query #1251: A0A1H3HT87_9RHOB/12-153 Query ID: lcl|Query_17061 Length: 142

Sequences producing significant alignments:
                                                                  Max    Total Query   E   Per.                  
Description                                                       Score  Score cover Value Ident  Accession        
hypothetical protein [Archangium gephyra]                         26.6   26.6  9%    4.3   71.43  WP_047857962.1   


Alignments:
>hypothetical protein [Archangium gephyra]
Sequence ID: WP_047857962.1 Length: 770 
>Hypothetical protein AA314_05686 [Archangium gephyra]
Sequence ID: AKJ04060.1 Length: 770 >hypothetical protein ATI61_101844 [Archangium gephyra]
Sequence ID: REG37857.1 Length: 770  
Range 1: 151 to 164

Score:26.6 bits(57), Expect:4.3, 
Method:Compositional matrix adjust., 
Identities:10/14(71%), Positives:13/14(92%), Gaps:0/14(0%)

Query  1    CELQAISERLRDYF  14
            CEL+A++ERLR YF
Sbjct  151  CELEALAERLRVYF  164


Query #1252: A0A1A5TA06_9RHIZ/18-176 Query ID: lcl|Query_17062 Length: 159

Sequences producing significant alignments:
                                                                  Max    Total Query   E   Per.                  
Description                                                       Score  Score cover Value Ident  Accession        
type I methionyl aminopeptidase [Archangium gephyra]              25.8   25.8  26%   10.0  38.10  WP_047861049.1   


Alignments:
>type I methionyl aminopeptidase [Archangium gephyra]
Sequence ID: WP_047861049.1 Length: 332 
>methionyl aminopeptidase [Archangium gephyra]
Sequence ID: REG15352.1 Length: 332  
Range 1: 38 to 74

Score:25.8 bits(55), Expect:10.0, 
Method:Compositional matrix adjust., 
Identities:16/42(38%), Positives:22/42(52%), Gaps:5/42(11%)

Query  83   AAETRIRGFLTEETAPVARYLREREVSSGVTVPIHMPRGDYA  124
            A E R RG  +      +R +R   +S   +VP H+PR DYA
Sbjct  38   AVEARKRGPESS-----SRGIRPGVISPMRSVPPHIPRPDYA  74


Query #1253: V9VSQ5_9RHOB/19-162 Query ID: lcl|Query_17063 Length: 144

Sequences producing significant alignments:
                                                                  Max    Total Query   E   Per.                  
Description                                                       Score  Score cover Value Ident  Accession        
hypothetical protein [Archangium gephyra]                         25.8   25.8  34%   6.6   32.00  WP_047854781.1   
Hypothetical protein AA314_01407 [Archangium gephyra]             25.4   25.4  34%   8.0   32.00  AKI99780.1       


Alignments:
>hypothetical protein [Archangium gephyra]
Sequence ID: WP_047854781.1 Length: 202 
>hypothetical protein ATI61_10929 [Archangium gephyra]
Sequence ID: REG27694.1 Length: 202  
Range 1: 145 to 190

Score:25.8 bits(55), Expect:6.6, 
Method:Compositional matrix adjust., 
Identities:16/50(32%), Positives:26/50(52%), Gaps:4/50(8%)

Query  40   PAWIERYQEMAYVRVDPVVAGCYQRFHPVDWKRLDWSPKPAREFLKDALE  89
            P  + +Y+++A +RVDP   G    F P  WK +        E++K A+E
Sbjct  145  PDKVGQYRDVAGLRVDPTKIGDAHIFRPWGWKVV----LIVSEYVKQAME  190


>Hypothetical protein AA314_01407 [Archangium gephyra]
Sequence ID: AKI99780.1 Length: 159 
Range 1: 102 to 147

Score:25.4 bits(54), Expect:8.0, 
Method:Compositional matrix adjust., 
Identities:16/50(32%), Positives:26/50(52%), Gaps:4/50(8%)

Query  40   PAWIERYQEMAYVRVDPVVAGCYQRFHPVDWKRLDWSPKPAREFLKDALE  89
            P  + +Y+++A +RVDP   G    F P  WK +        E++K A+E
Sbjct  102  PDKVGQYRDVAGLRVDPTKIGDAHIFRPWGWKVV----LIVSEYVKQAME  147


Query #1254: A0A0Q7DPB9_9BURK/47-193 Query ID: lcl|Query_17064 Length: 147

No significant similarity found.


Query #1255: B9JYA3_AGRVS/21-168 Query ID: lcl|Query_17065 Length: 148

No significant similarity found.


Query #1256: H0I156_9RHIZ/21-165 Query ID: lcl|Query_17066 Length: 145

Sequences producing significant alignments:
                                                                  Max    Total Query   E   Per.                  
Description                                                       Score  Score cover Value Ident  Accession        
Bcr/CflA family drug resistance efflux transporter [Archangium... 28.5   28.5  16%   0.95  45.83  PZR15029.1       


Alignments:
>Bcr/CflA family drug resistance efflux transporter [Archangium gephyra]
Sequence ID: PZR15029.1 Length: 441 
Range 1: 13 to 32

Score:28.5 bits(62), Expect:0.95, 
Method:Compositional matrix adjust., 
Identities:11/24(46%), Positives:13/24(54%), Gaps:4/24(16%)

Query  41  NSWPRSWYEHYNAQGHYRHDPCAE  64
           +SWPR W  HY  Q    HDP + 
Sbjct  13  SSWPRPWSGHYGLQ----HDPVSR  32


Query #1257: A0A1R3WX71_9RHOB/18-161 Query ID: lcl|Query_17067 Length: 144

Sequences producing significant alignments:
                                                                  Max    Total Query   E   Per.                  
Description                                                       Score  Score cover Value Ident  Accession        
EmrB/QacA subfamily drug resistance transporter [Archangium...    28.5   28.5  15%   1.0   43.48  REG26465.1       
MFS transporter [Archangium gephyra]                              28.5   28.5  15%   1.0   43.48  WP_053067167.1   
MFS transporter [Archangium gephyra]                              26.2   26.2  15%   5.8   39.13  PZR04797.1       
Hypothetical protein AA314_09371 [Archangium gephyra]             23.9   23.9  25%   8.3   27.78  AKJ07745.1       


Alignments:
>EmrB/QacA subfamily drug resistance transporter [Archangium gephyra]
Sequence ID: REG26465.1 Length: 577 
Range 1: 146 to 168

Score:28.5 bits(62), Expect:1.0, 
Method:Composition-based stats., 
Identities:10/23(43%), Positives:13/23(56%), Gaps:0/23(0%)

Query  4    GLQDIIAALRDGFGVDHMVYHWV  26
            GL  ++  L  GF  DH  +HWV
Sbjct  146  GLSSVVGPLVGGFLTDHFSWHWV  168


>MFS transporter [Archangium gephyra]
Sequence ID: WP_053067167.1 Length: 593 
>Drug resistance transporter EmrB/QacA subfamily [Archangium gephyra]
Sequence ID: AKJ07050.1 Length: 593  
Range 1: 162 to 184

Score:28.5 bits(62), Expect:1.0, 
Method:Composition-based stats., 
Identities:10/23(43%), Positives:13/23(56%), Gaps:0/23(0%)

Query  4    GLQDIIAALRDGFGVDHMVYHWV  26
            GL  ++  L  GF  DH  +HWV
Sbjct  162  GLSSVVGPLVGGFLTDHFSWHWV  184


>MFS transporter [Archangium gephyra]
Sequence ID: PZR04797.1 Length: 649 
Range 1: 130 to 152

Score:26.2 bits(56), Expect:5.8, 
Method:Composition-based stats., 
Identities:9/23(39%), Positives:13/23(56%), Gaps:0/23(0%)

Query  4    GLQDIIAALRDGFGVDHMVYHWV  26
            G+  ++  L  GF  DH  +HWV
Sbjct  130  GVSSLVGPLLGGFITDHFGWHWV  152


>Hypothetical protein AA314_09371 [Archangium gephyra]
Sequence ID: AKJ07745.1 Length: 46 
Range 1: 1 to 36

Score:23.9 bits(50), Expect:8.3, 
Method:Composition-based stats., 
Identities:10/36(28%), Positives:19/36(52%), Gaps:0/36(0%)

Query  52  LRIDPVILGCYQRFHPVDWKRLDWTSKSSREFFSQA  87
           +RIDP  +G  + F P  W+ +   S+  ++   +A
Sbjct  1   MRIDPSKVGDAEIFRPWGWQTIILVSERVKQAMEEA  36


Query #1258: Q07P69_RHOP5/26-170 Query ID: lcl|Query_17068 Length: 145

No significant similarity found.


Query #1259: A0A1L9BN62_9RHOB/18-143 Query ID: lcl|Query_17069 Length: 126

Sequences producing significant alignments:
                                                                  Max    Total Query   E   Per.                  
Description                                                       Score  Score cover Value Ident  Accession        
Gamma-glutamyltranspeptidase [Archangium gephyra]                 32.7   32.7  48%   0.028 35.38  AKJ01085.1       
gamma-glutamyltranspeptidase/glutathione hydrolase [Archangium... 32.3   32.3  48%   0.041 35.38  REG24598.1       
gamma-glutamyltransferase [Archangium gephyra]                    32.3   32.3  48%   0.042 35.38  WP_047855753.1   


Alignments:
>Gamma-glutamyltranspeptidase [Archangium gephyra]
Sequence ID: AKJ01085.1 Length: 557 
Range 1: 269 to 325

Score:32.7 bits(73), Expect:0.028, 
Method:Composition-based stats., 
Identities:23/65(35%), Positives:32/65(49%), Gaps:12/65(18%)

Query  13   LTYRGPEHLFNAYPDAWRKIYEDRNYFFGDP----IAMWTMTHDGAARWSEVRIPDLRGV  68
            L +R PE L + Y +A R++Y DR  + GDP    I M ++T  G        I DL G 
Sbjct  269  LDFREPESL-HLYTEAVRRVYVDRVKYLGDPAFVKIPMESLTSSG-------YIADLAGS  320

Query  69   MSAAK  73
            +   K
Sbjct  321  IDPKK  325


>gamma-glutamyltranspeptidase/glutathione hydrolase [Archangium gephyra]
Sequence ID: REG24598.1 Length: 572 
Range 1: 284 to 340

Score:32.3 bits(72), Expect:0.041, 
Method:Composition-based stats., 
Identities:23/65(35%), Positives:32/65(49%), Gaps:12/65(18%)

Query  13   LTYRGPEHLFNAYPDAWRKIYEDRNYFFGDP----IAMWTMTHDGAARWSEVRIPDLRGV  68
            L +R PE L + Y +A R++Y DR  + GDP    I M ++T  G        I DL G 
Sbjct  284  LDFREPESL-HLYTEAVRRVYVDRVKYLGDPAFVKIPMESLTSSG-------YIADLAGS  335

Query  69   MSAAK  73
            +   K
Sbjct  336  IDPKK  340


>gamma-glutamyltransferase [Archangium gephyra]
Sequence ID: WP_047855753.1 Length: 588 
Range 1: 300 to 356

Score:32.3 bits(72), Expect:0.042, 
Method:Composition-based stats., 
Identities:23/65(35%), Positives:32/65(49%), Gaps:12/65(18%)

Query  13   LTYRGPEHLFNAYPDAWRKIYEDRNYFFGDP----IAMWTMTHDGAARWSEVRIPDLRGV  68
            L +R PE L + Y +A R++Y DR  + GDP    I M ++T  G        I DL G 
Sbjct  300  LDFREPESL-HLYTEAVRRVYVDRVKYLGDPAFVKIPMESLTSSG-------YIADLAGS  351

Query  69   MSAAK  73
            +   K
Sbjct  352  IDPKK  356


Query #1260: M1PD01_DESSD/24-164 Query ID: lcl|Query_17070 Length: 141

No significant similarity found.


Query #1261: N0B4K5_9RHIZ/57-204 Query ID: lcl|Query_17071 Length: 148

Sequences producing significant alignments:
                                                                  Max    Total Query   E   Per.                  
Description                                                       Score  Score cover Value Ident  Accession        
hypothetical protein DI536_22460 [Archangium gephyra]             27.7   27.7  42%   2.0   25.00  PZR09347.1       


Alignments:
>hypothetical protein DI536_22460 [Archangium gephyra]
Sequence ID: PZR09347.1 Length: 233 
Range 1: 101 to 171

Score:27.7 bits(60), Expect:2.0, 
Method:Compositional matrix adjust., 
Identities:18/72(25%), Positives:30/72(41%), Gaps:10/72(13%)

Query  7    AVLADAGAALDLSCFAYLSMPLSVGDAPTLISTYPVKWTDRYLR---------ERYERID  57
            ++    G  +    +  L +P++   AP+L+     KW D+ LR           YER D
Sbjct  101  SLFGGQGGCVVGHGYTKLFLPITYEAAPSLVEACSSKWADQ-LRFSLHVANSPYDYERAD  159

Query  58   PVIVDALATPEP  69
              ++D     EP
Sbjct  160  AAVIDVGVQDEP  171


Query #1262: A0A1N6G8L8_9RHOB/20-136 Query ID: lcl|Query_17072 Length: 117

Sequences producing significant alignments:
                                                                  Max    Total Query   E   Per.                  
Description                                                       Score  Score cover Value Ident  Accession        
hypothetical protein DI536_04460 [Archangium gephyra]             25.4   25.4  22%   6.7   46.15  PZR17572.1       


Alignments:
>hypothetical protein DI536_04460 [Archangium gephyra]
Sequence ID: PZR17572.1 Length: 499 
Range 1: 189 to 214

Score:25.4 bits(54), Expect:6.7, 
Method:Composition-based stats., 
Identities:12/26(46%), Positives:14/26(53%), Gaps:0/26(0%)

Query  76   GVTLSVGPPGSRTISGHTRSQGPYMP  101
            G+T   GPPG+    G T  QGP  P
Sbjct  189  GMTGPAGPPGATGAVGPTGPQGPAGP  214


Query #1263: A0A059FIE4_9RHOB/21-166 Query ID: lcl|Query_17073 Length: 146

Sequences producing significant alignments:
                                                                  Max    Total Query   E   Per.                  
Description                                                       Score  Score cover Value Ident  Accession        
arginine decarboxylase [Archangium gephyra]                       29.6   29.6  31%   0.42  34.78  PZR16766.1       


Alignments:
>arginine decarboxylase [Archangium gephyra]
Sequence ID: PZR16766.1 Length: 662 
Range 1: 130 to 175

Score:29.6 bits(65), Expect:0.42, 
Method:Compositional matrix adjust., 
Identities:16/46(35%), Positives:25/46(54%), Gaps:0/46(0%)

Query  48   KTRRLSRLAILHDPIALCAIRSKRPFSWAEAHAHASRIGRMVVDMV  93
            K   L+ +A+L DP AL      +   + E   +AS++GR VV +V
Sbjct  130  KPELLAVMALLEDPDALIICNGYKDEEYVETALYASKLGRKVVMVV  175


Query #1264: A0A081D1E1_9RHIZ/19-161 Query ID: lcl|Query_17074 Length: 143

Sequences producing significant alignments:
                                                                  Max    Total Query   E   Per.                  
Description                                                       Score  Score cover Value Ident  Accession        
Malto-oligosyltrehalose trehalohydrolase [Archangium gephyra]     26.6   26.6  25%   5.3   35.14  AKI99863.1       
malto-oligosyltrehalose trehalohydrolase [Archangium gephyra]     26.6   26.6  25%   5.3   35.14  WP_047854836.1   


Alignments:
>Malto-oligosyltrehalose trehalohydrolase [Archangium gephyra]
Sequence ID: AKI99863.1 Length: 592 
Range 1: 22 to 58

Score:26.6 bits(57), Expect:5.3, 
Method:Compositional matrix adjust., 
Identities:13/37(35%), Positives:18/37(48%), Gaps:0/37(0%)

Query  91   GIRSGVTVPIKTANGSMSMFTLASERPTIDLDREIDA  127
            G + G TVP+    G     TLASE P +    ++D 
Sbjct  22   GQQPGATVPMVDEGGGFFSATLASEGPGVRYKLKVDG  58


>malto-oligosyltrehalose trehalohydrolase [Archangium gephyra]
Sequence ID: WP_047854836.1 Length: 615 
>maltooligosyl trehalose hydrolase [Archangium gephyra]
Sequence ID: REG33423.1 Length: 615  
Range 1: 45 to 81

Score:26.6 bits(57), Expect:5.3, 
Method:Compositional matrix adjust., 
Identities:13/37(35%), Positives:18/37(48%), Gaps:0/37(0%)

Query  91   GIRSGVTVPIKTANGSMSMFTLASERPTIDLDREIDA  127
            G + G TVP+    G     TLASE P +    ++D 
Sbjct  45   GQQPGATVPMVDEGGGFFSATLASEGPGVRYKLKVDG  81


Query #1265: A0A0Q5DRX4_9RHIZ/17-161 Query ID: lcl|Query_17075 Length: 145

No significant similarity found.


Query #1266: A0A0N1AA14_9RHIZ/27-173 Query ID: lcl|Query_17076 Length: 147

No significant similarity found.


Query #1267: A0A1L9P293_9RHOB/16-175 Query ID: lcl|Query_17077 Length: 160

No significant similarity found.


Query #1268: B5ZXB4_RHILW/19-165 Query ID: lcl|Query_17078 Length: 147

No significant similarity found.


Query #1269: A0A081BEZ8_9RHIZ/34-187 Query ID: lcl|Query_17079 Length: 154

Sequences producing significant alignments:
                                                                  Max    Total Query   E   Per.                  
Description                                                       Score  Score cover Value Ident  Accession        
hypothetical protein [Archangium gephyra]                         25.8   25.8  11%   7.8   55.56  WP_047862429.1   
Hypothetical protein AA314_05789 [Archangium gephyra]             25.8   25.8  11%   8.0   55.56  AKJ04163.1       


Alignments:
>hypothetical protein [Archangium gephyra]
Sequence ID: WP_047862429.1 Length: 315 
Range 1: 223 to 240

Score:25.8 bits(55), Expect:7.8, 
Method:Compositional matrix adjust., 
Identities:10/18(56%), Positives:13/18(72%), Gaps:0/18(0%)

Query  18   GTGYYGVLVLPNHEENRF  35
            GTG +G L+L +H EN F
Sbjct  223  GTGIFGGLILLDHRENSF  240


>Hypothetical protein AA314_05789 [Archangium gephyra]
Sequence ID: AKJ04163.1 Length: 355 
>hypothetical protein ATI61_101740 [Archangium gephyra]
Sequence ID: REG37753.1 Length: 355  
Range 1: 263 to 280

Score:25.8 bits(55), Expect:8.0, 
Method:Compositional matrix adjust., 
Identities:10/18(56%), Positives:13/18(72%), Gaps:0/18(0%)

Query  18   GTGYYGVLVLPNHEENRF  35
            GTG +G L+L +H EN F
Sbjct  263  GTGIFGGLILLDHRENSF  280


Query #1270: A0A0R3DZA7_9BRAD/23-166 Query ID: lcl|Query_17080 Length: 144

No significant similarity found.


Query #1271: A0A0L6TFR2_9BURK/14-160 Query ID: lcl|Query_17081 Length: 147

Sequences producing significant alignments:
                                                                  Max    Total Query   E   Per.                  
Description                                                       Score  Score cover Value Ident  Accession        
30S ribosomal protein S12 methylthiotransferase RimO [Archangi... 28.1   28.1  32%   1.3   31.25  WP_047861876.1   
class I SAM-dependent rRNA methyltransferase [Archangium gephyra] 26.2   26.2  19%   6.9   46.43  WP_047856228.1   


Alignments:
>30S ribosomal protein S12 methylthiotransferase RimO [Archangium gephyra]
Sequence ID: WP_047861876.1 Length: 458 
>SSU ribosomal protein S12P methylthiotransferase [Archangium gephyra]
Sequence ID: REG34136.1 Length: 458  
Range 1: 49 to 96

Score:28.1 bits(61), Expect:1.3, 
Method:Compositional matrix adjust., 
Identities:15/48(31%), Positives:22/48(45%), Gaps:0/48(0%)

Query  66   KRQSVPIIWDQDTYVRSGQGGRWEEQARFGYRNGIALALHMPEGRHFI  113
            K++SV  I +   Y +SG+            R G  L+  MPE  HF+
Sbjct  49   KQESVDSILEMAEYKKSGECSTLVVTGCLSQRYGAELSKEMPEVDHFL  96


>class I SAM-dependent rRNA methyltransferase [Archangium gephyra]
Sequence ID: WP_047856228.1 Length: 395 
>LSU m5C1962 methyltransferase RlmI [Archangium gephyra]
Sequence ID: AKJ01717.1 Length: 395 >23S rRNA (cytosine1962-C5)-methyltransferase [Archangium gephyra]
Sequence ID: REG34528.1 Length: 395  
Range 1: 212 to 239

Score:26.2 bits(56), Expect:6.9, 
Method:Compositional matrix adjust., 
Identities:13/28(46%), Positives:16/28(57%), Gaps:0/28(0%)

Query  77   DTYVRSGQGGRWEEQARFGYRNGIALAL  104
            D +VR+G+  R E    F Y  G ALAL
Sbjct  212  DNHVRAGELARGEGLDLFSYHGGFALAL  239


Query #1272: A0A0H4VCW8_9SPHN/6-150 Query ID: lcl|Query_17082 Length: 145

No significant similarity found.


Query #1273: A0A1H2T5G5_9RHOB/14-173 Query ID: lcl|Query_17083 Length: 160

No significant similarity found.


Query #1274: I0JZG4_METFB/48-175 Query ID: lcl|Query_17084 Length: 128

Sequences producing significant alignments:
                                                                  Max    Total Query   E   Per.                  
Description                                                       Score  Score cover Value Ident  Accession        
Hypothetical protein AA314_10007 [Archangium gephyra]             26.9   26.9  25%   3.0   43.75  AKJ08381.1       
DUF4150 domain-containing protein [Archangium gephyra]            26.9   26.9  25%   3.0   43.75  WP_047861155.1   


Alignments:
>Hypothetical protein AA314_10007 [Archangium gephyra]
Sequence ID: AKJ08381.1 Length: 418 
Range 1: 98 to 128

Score:26.9 bits(58), Expect:3.0, 
Method:Composition-based stats., 
Identities:14/32(44%), Positives:18/32(56%), Gaps:1/32(3%)

Query  83   TGLSYGVFEQTSSIATLFSFCDKDIERHRRHE  114
            TGL+YG   +   I      CDK +E+HR HE
Sbjct  98   TGLAYGDDAKCRRIIDK-KPCDKPVEKHRVHE  128


>DUF4150 domain-containing protein [Archangium gephyra]
Sequence ID: WP_047861155.1 Length: 454 
>uncharacterized protein DUF4150 [Archangium gephyra]
Sequence ID: REG14284.1 Length: 454  
Range 1: 134 to 164

Score:26.9 bits(58), Expect:3.0, 
Method:Composition-based stats., 
Identities:14/32(44%), Positives:18/32(56%), Gaps:1/32(3%)

Query  83   TGLSYGVFEQTSSIATLFSFCDKDIERHRRHE  114
            TGL+YG   +   I      CDK +E+HR HE
Sbjct  134  TGLAYGDDAKCRRIIDK-KPCDKPVEKHRVHE  164


Query #1275: A0A0S3F0Z6_9SPHN/19-164 Query ID: lcl|Query_17085 Length: 146

No significant similarity found.


Query #1276: A0A1L3L853_9RHIZ/14-161 Query ID: lcl|Query_17086 Length: 148

Sequences producing significant alignments:
                                                                  Max    Total Query   E   Per.                  
Description                                                       Score  Score cover Value Ident  Accession        
theronine dehydrogenase [Archangium gephyra]                      27.3   27.3  13%   3.3   45.00  PZR12645.1       


Alignments:
>theronine dehydrogenase [Archangium gephyra]
Sequence ID: PZR12645.1 Length: 762 
Range 1: 112 to 131

Score:27.3 bits(59), Expect:3.3, 
Method:Compositional matrix adjust., 
Identities:9/20(45%), Positives:14/20(70%), Gaps:0/20(0%)

Query  3    EEILPEFERLLDRCGFDFYG  22
            E ++P+F+ L DR  FD +G
Sbjct  112  EALMPQFQALADRYAFDVFG  131


Query #1277: A0A1Q4A8R9_9RHIZ/15-163 Query ID: lcl|Query_17087 Length: 149

Sequences producing significant alignments:
                                                                  Max    Total Query   E   Per.                  
Description                                                       Score  Score cover Value Ident  Accession        
tandem-95 repeat protein [Archangium gephyra]                     28.1   28.1  14%   1.7   52.38  WP_082174985.1   
Chitinase [Archangium gephyra]                                    28.1   28.1  14%   1.7   52.38  AKI99654.1       
serine/threonine protein kinase [Archangium gephyra]              26.9   26.9  24%   4.3   27.78  AKJ02761.1       
serine/threonine protein kinase [Archangium gephyra]              26.9   26.9  24%   4.3   27.78  WP_047857009.1   


Alignments:
>tandem-95 repeat protein [Archangium gephyra]
Sequence ID: WP_082174985.1 Length: 2229 
>uncharacterized protein (TIGR03382 family) [Archangium gephyra]
Sequence ID: REG27814.1 Length: 2229  
Range 1: 408 to 425

Score:28.1 bits(61), Expect:1.7, 
Method:Compositional matrix adjust., 
Identities:11/21(52%), Positives:13/21(61%), Gaps:3/21(14%)

Query  40   FYFNNWPKDWFDTYMENGFME  60
            FY NNW  DWF    ++GF E
Sbjct  408  FYLNNWLHDWF---YDSGFDE  425


>Chitinase [Archangium gephyra]
Sequence ID: AKI99654.1 Length: 2205 
Range 1: 384 to 401

Score:28.1 bits(61), Expect:1.7, 
Method:Compositional matrix adjust., 
Identities:11/21(52%), Positives:13/21(61%), Gaps:3/21(14%)

Query  40   FYFNNWPKDWFDTYMENGFME  60
            FY NNW  DWF    ++GF E
Sbjct  384  FYLNNWLHDWF---YDSGFDE  401


>serine/threonine protein kinase [Archangium gephyra]
Sequence ID: AKJ02761.1 Length: 1101 
>serine/threonine protein kinase [Archangium gephyra]
Sequence ID: REG23305.1 Length: 1101  
Range 1: 146 to 181

Score:26.9 bits(58), Expect:4.3, 
Method:Composition-based stats., 
Identities:10/36(28%), Positives:18/36(50%), Gaps:0/36(0%)

Query  39   RFYFNNWPKDWFDTYMENGFMEIDPMILEARRRMTP  74
            +  F + P ++FD      F  +DP+++   R  TP
Sbjct  146  KLEFADLPSEFFDYAQRQQFGTVDPVVMRYLRATTP  181


>serine/threonine protein kinase [Archangium gephyra]
Sequence ID: WP_047857009.1 Length: 1106 
Range 1: 151 to 186

Score:26.9 bits(58), Expect:4.3, 
Method:Composition-based stats., 
Identities:10/36(28%), Positives:18/36(50%), Gaps:0/36(0%)

Query  39   RFYFNNWPKDWFDTYMENGFMEIDPMILEARRRMTP  74
            +  F + P ++FD      F  +DP+++   R  TP
Sbjct  151  KLEFADLPSEFFDYAQRQQFGTVDPVVMRYLRATTP  186


Query #1278: V7FAQ0_9RHIZ/17-167 Query ID: lcl|Query_17088 Length: 151

No significant similarity found.


Query #1279: A0A1J7C8M1_9GAMM/8-149 Query ID: lcl|Query_17089 Length: 142

Sequences producing significant alignments:
                                                                  Max    Total Query   E   Per.                  
Description                                                       Score  Score cover Value Ident  Accession        
hypothetical protein ATI61_12190 [Archangium gephyra]             27.3   27.3  20%   2.2   37.93  REG20525.1       
hypothetical protein [Archangium gephyra]                         26.9   26.9  20%   2.2   37.93  WP_053067370.1   
Putative SigmaB asociated two-component system sensor protein...  25.8   25.8  13%   7.9   50.00  AKI99695.1       
HAMP domain-containing protein [Archangium gephyra]               25.8   25.8  13%   7.9   50.00  WP_047854725.1   


Alignments:
>hypothetical protein ATI61_12190 [Archangium gephyra]
Sequence ID: REG20525.1 Length: 201 
Range 1: 147 to 175

Score:27.3 bits(59), Expect:2.2, 
Method:Compositional matrix adjust., 
Identities:11/29(38%), Positives:15/29(51%), Gaps:0/29(0%)

Query  44   LNQYRNYGFQKIDPVMLIACRKFTPFSWQ  72
            L QYRN    K+DP  +     F P+ W+
Sbjct  147  LGQYRNVAGLKVDPEKIGDAHIFRPWGWK  175


>hypothetical protein [Archangium gephyra]
Sequence ID: WP_053067370.1 Length: 178 
>Hypothetical protein AA314_10101 [Archangium gephyra]
Sequence ID: AKJ08475.1 Length: 178  
Range 1: 124 to 152

Score:26.9 bits(58), Expect:2.2, 
Method:Compositional matrix adjust., 
Identities:11/29(38%), Positives:15/29(51%), Gaps:0/29(0%)

Query  44   LNQYRNYGFQKIDPVMLIACRKFTPFSWQ  72
            L QYRN    K+DP  +     F P+ W+
Sbjct  124  LGQYRNVAGLKVDPEKIGDAHIFRPWGWK  152


>Putative SigmaB asociated two-component system sensor protein [Archangium gephyra]
Sequence ID: AKI99695.1 Length: 1703 
Range 1: 818 to 837

Score:25.8 bits(55), Expect:7.9, 
Method:Composition-based stats., 
Identities:10/20(50%), Positives:15/20(75%), Gaps:1/20(5%)

Query  21   AYFMMNKDEGHP-AYMISDY  39
            A+F+M+ +EGHP A + S Y
Sbjct  818  AFFLMDSEEGHPVAKLTSSY  837


>HAMP domain-containing protein [Archangium gephyra]
Sequence ID: WP_047854725.1 Length: 1759 
>signal transduction histidine kinase [Archangium gephyra]
Sequence ID: REG27776.1 Length: 1759  
Range 1: 874 to 893

Score:25.8 bits(55), Expect:7.9, 
Method:Composition-based stats., 
Identities:10/20(50%), Positives:15/20(75%), Gaps:1/20(5%)

Query  21   AYFMMNKDEGHP-AYMISDY  39
            A+F+M+ +EGHP A + S Y
Sbjct  874  AFFLMDSEEGHPVAKLTSSY  893


Query #1280: A3JLR7_9RHOB/17-160 Query ID: lcl|Query_17090 Length: 144

Sequences producing significant alignments:
                                                                  Max    Total Query   E   Per.                  
Description                                                       Score  Score cover Value Ident  Accession        
asparagine--tRNA ligase [Archangium gephyra]                      25.8   25.8  9%    7.3   64.29  PZR16749.1       


Alignments:
>asparagine--tRNA ligase [Archangium gephyra]
Sequence ID: PZR16749.1 Length: 466 
Range 1: 358 to 371

Score:25.8 bits(55), Expect:7.3, 
Method:Compositional matrix adjust., 
Identities:9/14(64%), Positives:11/14(78%), Gaps:0/14(0%)

Query  38   NYPDEWKMHYMRMN  51
            NYP++ K  YMRMN
Sbjct  358  NYPEQIKAFYMRMN  371


Query #1281: A0A1C0S8I4_9RHIZ/18-165 Query ID: lcl|Query_17091 Length: 148

Sequences producing significant alignments:
                                                                  Max    Total Query   E   Per.                  
Description                                                       Score  Score cover Value Ident  Accession        
theronine dehydrogenase [Archangium gephyra]                      26.2   26.2  13%   6.6   45.00  PZR12645.1       


Alignments:
>theronine dehydrogenase [Archangium gephyra]
Sequence ID: PZR12645.1 Length: 762 
Range 1: 112 to 131

Score:26.2 bits(56), Expect:6.6, 
Method:Composition-based stats., 
Identities:9/20(45%), Positives:14/20(70%), Gaps:0/20(0%)

Query  3    EEIIPEFERLLDRCGFDFYG  22
            E ++P+F+ L DR  FD +G
Sbjct  112  EALMPQFQALADRYAFDVFG  131


Query #1282: A0A1M7MVC5_9RHOB/21-164 Query ID: lcl|Query_17092 Length: 144

Sequences producing significant alignments:
                                                                  Max    Total Query   E   Per.                  
Description                                                       Score  Score cover Value Ident  Accession        
ABC transporter ATP-binding protein [Archangium gephyra]          25.4   25.4  34%   8.6   35.85  WP_047859813.1   


Alignments:
>ABC transporter ATP-binding protein [Archangium gephyra]
Sequence ID: WP_047859813.1 Length: 231 
>ABC transporter, ATP-binding protein [Archangium gephyra]
Sequence ID: AKJ06543.1 Length: 231 >putative ABC transport system ATP-binding protein [Archangium gephyra]
Sequence ID: REG32143.1 Length: 231  
Range 1: 21 to 73

Score:25.4 bits(54), Expect:8.6, 
Method:Compositional matrix adjust., 
Identities:19/53(36%), Positives:28/53(52%), Gaps:4/53(7%)

Query  91   LLEARDFDMADGLYIPIYGPRGY-EGTL--AFGGQRVALQND-ESHALHLAGL  139
            +L+    D+ADG ++ + GP G  + TL    GG  V  Q D E   + L+GL
Sbjct  21   VLDGLSLDVADGDFVAVVGPSGSGKSTLLHLLGGLDVHYQGDVEVAGVKLSGL  73


Query #1283: D5CLQ4_SIDLE/14-158 Query ID: lcl|Query_17093 Length: 145

No significant similarity found.


Query #1284: W6W0H1_9RHIZ/19-165 Query ID: lcl|Query_17094 Length: 147

Sequences producing significant alignments:
                                                                  Max    Total Query   E   Per.                  
Description                                                       Score  Score cover Value Ident  Accession        
MBL fold metallo-hydrolase [Archangium gephyra]                   28.1   28.1  60%   1.6   25.84  PZR09108.1       


Alignments:
>MBL fold metallo-hydrolase [Archangium gephyra]
Sequence ID: PZR09108.1 Length: 309 
Range 1: 92 to 169

Score:28.1 bits(61), Expect:1.6, 
Method:Compositional matrix adjust., 
Identities:23/89(26%), Positives:37/89(41%), Gaps:11/89(12%)

Query  35   SRMIVETTLPATYVQEFDRRRLLKLCPVAPIISKSALPFCWSIDDPESVRGFAIPAEMDE  94
            ++M+ E +    YV EFDR +LL     A ++ K    F         ++G  IP  +D 
Sbjct  92   AQMLSEESGARIYVHEFDRSKLLGEGRFATLLEKHRSYF---------LKGLGIP--VDT  140

Query  95   LQRRYDIITSVAMAVHSIDGGRFMLRFDG  123
            L   +  ++     V  +D  R     DG
Sbjct  141  LDAIHARVSQAQDTVRYVDAERLAPLHDG  169


Query #1285: L0NBK7_9RHIZ/25-168 Query ID: lcl|Query_17095 Length: 144

Sequences producing significant alignments:
                                                                  Max    Total Query   E   Per.                  
Description                                                       Score  Score cover Value Ident  Accession        
hypothetical protein DI536_04410 [Archangium gephyra]             27.3   27.3  16%   2.7   50.00  PZR17563.1       


Alignments:
>hypothetical protein DI536_04410 [Archangium gephyra]
Sequence ID: PZR17563.1 Length: 500 
Range 1: 181 to 204

Score:27.3 bits(59), Expect:2.7, 
Method:Compositional matrix adjust., 
Identities:12/24(50%), Positives:17/24(70%), Gaps:0/24(0%)

Query  99   LRGAYFPVHDSTGMRGAVSLAGDG  122
            L+G+YF  +  TG+RGA   +GDG
Sbjct  181  LQGSYFTHYFVTGLRGAADTSGDG  204


Query #1286: E8TFK4_MESCW/17-164 Query ID: lcl|Query_17096 Length: 148

No significant similarity found.


Query #1287: H5Y7F0_9BRAD/15-167 Query ID: lcl|Query_17097 Length: 153

Sequences producing significant alignments:
                                                                  Max    Total Query   E   Per.                  
Description                                                       Score  Score cover Value Ident  Accession        
hypothetical protein ATI61_103474 [Archangium gephyra]            27.7   27.7  43%   2.5   33.33  REG34568.1       
hypothetical protein [Archangium gephyra]                         27.3   27.3  43%   2.6   33.33  WP_047856261.1   


Alignments:
>hypothetical protein ATI61_103474 [Archangium gephyra]
Sequence ID: REG34568.1 Length: 442 
Range 1: 112 to 178

Score:27.7 bits(60), Expect:2.5, 
Method:Compositional matrix adjust., 
Identities:23/69(33%), Positives:33/69(47%), Gaps:4/69(5%)

Query  25   SLTDTGPARLPEYLRAAVTVNFPSDWCERYSERRYNAIDPVVRRTTMLSAPFLWDRLAEQ  84
            SL DT  ARL   L  A      +DW   + +   +   P  R++T+L AP  W+ L   
Sbjct  112  SLRDTPEARL--LLEFADRQPRAADWRHAFFDSWKSLGQPDFRKSTLLPAPIEWNHLNSN  169

Query  85   H--QLQPGE  91
            +  +L PGE
Sbjct  170  NITRLPPGE  178


>hypothetical protein [Archangium gephyra]
Sequence ID: WP_047856261.1 Length: 454 
Range 1: 124 to 190

Score:27.3 bits(59), Expect:2.6, 
Method:Compositional matrix adjust., 
Identities:23/69(33%), Positives:33/69(47%), Gaps:4/69(5%)

Query  25   SLTDTGPARLPEYLRAAVTVNFPSDWCERYSERRYNAIDPVVRRTTMLSAPFLWDRLAEQ  84
            SL DT  ARL   L  A      +DW   + +   +   P  R++T+L AP  W+ L   
Sbjct  124  SLRDTPEARL--LLEFADRQPRAADWRHAFFDSWKSLGQPDFRKSTLLPAPIEWNHLNSN  181

Query  85   H--QLQPGE  91
            +  +L PGE
Sbjct  182  NITRLPPGE  190


Query #1288: A0A0W7WFK5_9RHOB/19-162 Query ID: lcl|Query_17098 Length: 144

Sequences producing significant alignments:
                                                                  Max    Total Query   E   Per.                  
Description                                                       Score  Score cover Value Ident  Accession        
hypothetical protein [Archangium gephyra]                         25.4   25.4  32%   8.6   27.66  WP_082176043.1   


Alignments:
>hypothetical protein [Archangium gephyra]
Sequence ID: WP_082176043.1 Length: 166 
Range 1: 110 to 156

Score:25.4 bits(54), Expect:8.6, 
Method:Compositional matrix adjust., 
Identities:13/47(28%), Positives:22/47(46%), Gaps:0/47(0%)

Query  41   DWINRYVEKGYLRIDPVVSGCYQRFHPVDWKRLDWSSKAARAFLQDA  87
            D I  Y     +RIDP   G  + F P  W+ +   S+  +  +++A
Sbjct  110  DRIGEYCNVVGMRIDPSKVGDAEIFRPWGWQTIILVSERVKQAMEEA  156


Query #1289: A0A1G8W3Z9_9RHOB/14-173 Query ID: lcl|Query_17099 Length: 160

Sequences producing significant alignments:
                                                                  Max    Total Query   E   Per.                  
Description                                                       Score  Score cover Value Ident  Accession        
hypothetical protein [Archangium gephyra]                         26.6   26.6  30%   3.9   29.82  WP_047856154.1   
hypothetical protein [Archangium gephyra]                         26.6   26.6  30%   4.1   29.82  WP_147332802.1   


Alignments:
>hypothetical protein [Archangium gephyra]
Sequence ID: WP_047856154.1 Length: 140 
>Hypothetical protein AA314_03242 [Archangium gephyra]
Sequence ID: AKJ01616.1 Length: 140  
Range 1: 20 to 76

Score:26.6 bits(57), Expect:3.9, 
Method:Compositional matrix adjust., 
Identities:17/57(30%), Positives:26/57(45%), Gaps:8/57(14%)

Query  43  LTNHDIAYIQTFLNQGLYL--NAPMTLWALNNVGS------SSWRQTEDMMASGTLN  91
            T  DIA +  F  +G  +       +  L  VG+       +WR  +D+ ASGTL+
Sbjct  20  CTTSDIAGVYGFKGEGFIVAEGVGFPVGPLTTVGTITFNKDGTWRVKQDVSASGTLH  76


>hypothetical protein [Archangium gephyra]
Sequence ID: WP_147332802.1 Length: 146 
>hypothetical protein ATI61_103331 [Archangium gephyra]
Sequence ID: REG34431.1 Length: 146  
Range 1: 26 to 82

Score:26.6 bits(57), Expect:4.1, 
Method:Compositional matrix adjust., 
Identities:17/57(30%), Positives:26/57(45%), Gaps:8/57(14%)

Query  43  LTNHDIAYIQTFLNQGLYL--NAPMTLWALNNVGS------SSWRQTEDMMASGTLN  91
            T  DIA +  F  +G  +       +  L  VG+       +WR  +D+ ASGTL+
Sbjct  26  CTTSDIAGVYGFKGEGFIVAEGVGFPVGPLTTVGTITFNKDGTWRVKQDVSASGTLH  82


Query #1290: A0A285TZN5_9RHIZ/25-171 Query ID: lcl|Query_17100 Length: 147

No significant similarity found.


Query #1291: A0A1I5EB86_9RHOB/21-164 Query ID: lcl|Query_17101 Length: 144

No significant similarity found.


Query #1292: A0A1N6IBC4_9RHOB/29-135 Query ID: lcl|Query_17102 Length: 107

No significant similarity found.


Query #1293: V9QWD2_9PSED/17-174 Query ID: lcl|Query_17103 Length: 158

Sequences producing significant alignments:
                                                                  Max    Total Query   E   Per.                  
Description                                                       Score  Score cover Value Ident  Accession        
OmpA family protein [Archangium gephyra]                          28.1   28.1  24%   1.7   41.03  WP_082175261.1   


Alignments:
>OmpA family protein [Archangium gephyra]
Sequence ID: WP_082175261.1 Length: 1587 
>internalin, putative [Archangium gephyra]
Sequence ID: AKJ02477.1 Length: 1587 >putative repeat protein (TIGR01451 family) [Archangium gephyra]
Sequence ID: REG28600.1 Length: 1587  
Range 1: 1137 to 1175

Score:28.1 bits(61), Expect:1.7, 
Method:Compositional matrix adjust., 
Identities:16/39(41%), Positives:19/39(48%), Gaps:1/39(2%)

Query  84    DTHWNGALTEAHR-PVAHYICDYGLSTGLTVPLHLPDGG  121
             DT W G L +    P    +   GL  GL +PL LP GG
Sbjct  1137  DTAWGGGLGDLRLVPKVMLLESEGLRLGLALPLILPTGG  1175


Query #1294: A0A1I1CNF8_9RHIZ/17-160 Query ID: lcl|Query_17104 Length: 144

No significant similarity found.


Query #1295: A0A0A1FI01_9BURK/26-175 Query ID: lcl|Query_17105 Length: 150

No significant similarity found.


Query #1296: A0A0Q8BW95_9RHIZ/2-149 Query ID: lcl|Query_17106 Length: 148

No significant similarity found.


Query #1297: Q1YPY8_9GAMM/59-173 Query ID: lcl|Query_17107 Length: 115

No significant similarity found.


Query #1298: A0A1M7T328_9RHOB/17-163 Query ID: lcl|Query_17108 Length: 147

No significant similarity found.


Query #1299: D8MP94_ERWBE/12-157 Query ID: lcl|Query_17109 Length: 146

No significant similarity found.


Query #1300: A0A1Y5TAG6_9RHOB/11-139 Query ID: lcl|Query_17110 Length: 129

No significant similarity found.


Query #1301: A0A061QKB8_9PROT/3-158 Query ID: lcl|Query_17111 Length: 156

No significant similarity found.


Query #1302: A0A0S2SJE5_9GAMM/18-166 Query ID: lcl|Query_17112 Length: 149

Sequences producing significant alignments:
                                                                  Max    Total Query   E   Per.                  
Description                                                       Score  Score cover Value Ident  Accession        
ATP-dependent Clp protease ATP-binding subunit [Archangium...     28.9   28.9  38%   0.79  28.07  PZR17389.1       


Alignments:
>ATP-dependent Clp protease ATP-binding subunit [Archangium gephyra]
Sequence ID: PZR17389.1 Length: 817 
Range 1: 675 to 731

Score:28.9 bits(63), Expect:0.79, 
Method:Compositional matrix adjust., 
Identities:16/57(28%), Positives:27/57(47%), Gaps:0/57(0%)

Query  39   FNQCPESWIRAYTENHMLARDPIIELARTQNLPIFWNRLDERASFLQQGSLDVMRLA  95
            F+Q   S     + + + A     + AR    P  WNR+DER +F     ++V ++A
Sbjct  675  FSQKTRSMGFGSSSSEVAADKTAADSARKSLPPELWNRIDERCTFKPLREIEVAKIA  731


Query #1303: A0A0Q4MHM3_9GAMM/26-173 Query ID: lcl|Query_17113 Length: 148

No significant similarity found.


Query #1304: A0A062TUG5_9RHOB/17-165 Query ID: lcl|Query_17114 Length: 149

Sequences producing significant alignments:
                                                                  Max    Total Query   E   Per.                  
Description                                                       Score  Score cover Value Ident  Accession        
hypothetical protein [Archangium gephyra]                         25.8   25.8  24%   9.7   36.11  WP_047855167.1   
serine/threonine-protein kinase [Archangium gephyra]              25.8   25.8  21%   9.8   41.18  REG26785.1       
protein kinase [Archangium gephyra]                               25.8   25.8  21%   9.8   41.18  WP_075336067.1   


Alignments:
>hypothetical protein [Archangium gephyra]
Sequence ID: WP_047855167.1 Length: 649 
>calcineurin-like phosphoesterase family protein [Archangium gephyra]
Sequence ID: REG32989.1 Length: 649  
Range 1: 211 to 246

Score:25.8 bits(55), Expect:9.7, 
Method:Compositional matrix adjust., 
Identities:13/36(36%), Positives:21/36(58%), Gaps:0/36(0%)

Query  64   LNQARSEARPFHWFDVEDRMKLSKQQRAFLKELKQV  99
            L + RSE   FH+F+   R  L+++QRA L ++   
Sbjct  211  LIRERSEYAEFHYFEAVYRNGLTEEQRAVLNDVAHA  246


>serine/threonine-protein kinase [Archangium gephyra]
Sequence ID: REG26785.1 Length: 856 
Range 1: 382 to 415

Score:25.8 bits(55), Expect:9.8, 
Method:Composition-based stats., 
Identities:14/34(41%), Positives:20/34(58%), Gaps:2/34(5%)

Query  101  LRDGLAIPIFGPIGTMAFFGLGSLTG--PLDLEV  132
            +R G  +P   P GT+A  G G+L+G  P +L V
Sbjct  382  VRAGTVVPAPKPAGTVAPIGSGTLSGSKPQNLTV  415


>protein kinase [Archangium gephyra]
Sequence ID: WP_075336067.1 Length: 879 
>Serine/threonine-protein kinase pkn2 [Archangium gephyra]
Sequence ID: AKJ07386.1 Length: 879  
Range 1: 405 to 438

Score:25.8 bits(55), Expect:9.8, 
Method:Composition-based stats., 
Identities:14/34(41%), Positives:20/34(58%), Gaps:2/34(5%)

Query  101  LRDGLAIPIFGPIGTMAFFGLGSLTG--PLDLEV  132
            +R G  +P   P GT+A  G G+L+G  P +L V
Sbjct  405  VRAGTVVPAPKPAGTVAPIGSGTLSGSKPQNLTV  438


Query #1305: A0A108CJT9_9BURK/13-156 Query ID: lcl|Query_17115 Length: 144

Sequences producing significant alignments:
                                                                  Max    Total Query   E   Per.                  
Description                                                       Score  Score cover Value Ident  Accession        
hypothetical protein [Archangium gephyra]                         34.7   34.7  38%   0.009 33.93  WP_047862557.1   
hypothetical protein [Archangium gephyra]                         34.3   34.3  38%   0.011 33.93  WP_082175461.1   
hypothetical protein DI536_01910 [Archangium gephyra]             28.1   28.1  45%   1.4   29.23  PZR18660.1       
hypothetical protein DI536_29335 [Archangium gephyra]             25.8   25.8  25%   8.4   35.42  PZR06974.1       


Alignments:
>hypothetical protein [Archangium gephyra]
Sequence ID: WP_047862557.1 Length: 433 
Range 1: 368 to 421

Score:34.7 bits(78), Expect:0.009, 
Method:Compositional matrix adjust., 
Identities:19/56(34%), Positives:28/56(50%), Gaps:2/56(3%)

Query  64   HARQSYAPIIWSDAVFEETPHLWQEAQAHGLRYGYSLAAVSNCGVAGMMSMARSHG  119
             A+Q YAPI+W D V++    L  E  AH    G +L  V   G  G+ ++ +  G
Sbjct  368  QAKQVYAPIVWMDRVYQGVGELTPEKVAH--EAGGTLDKVREVGGKGLDALKQRLG  421


>hypothetical protein [Archangium gephyra]
Sequence ID: WP_082175461.1 Length: 452 
>Hypothetical protein AA314_06397 [Archangium gephyra]
Sequence ID: AKJ04771.1 Length: 452 >hypothetical protein ATI61_101156 [Archangium gephyra]
Sequence ID: REG37178.1 Length: 452  
Range 1: 387 to 440

Score:34.3 bits(77), Expect:0.011, 
Method:Compositional matrix adjust., 
Identities:19/56(34%), Positives:28/56(50%), Gaps:2/56(3%)

Query  64   HARQSYAPIIWSDAVFEETPHLWQEAQAHGLRYGYSLAAVSNCGVAGMMSMARSHG  119
             A+Q YAPI+W D V++    L  E  AH    G +L  V   G  G+ ++ +  G
Sbjct  387  QAKQVYAPIVWMDRVYQGVGELTPEKVAH--EAGGTLDKVREVGGKGLDALKQRLG  440


>hypothetical protein DI536_01910 [Archangium gephyra]
Sequence ID: PZR18660.1 Length: 320 
Range 1: 103 to 162

Score:28.1 bits(61), Expect:1.4, 
Method:Compositional matrix adjust., 
Identities:19/65(29%), Positives:31/65(47%), Gaps:5/65(7%)

Query  79   FEETPHLWQEAQAHGLRYGYSLAAVSNCGVAGMMSMARSHGPLTRRELQQQELKMRWLVN  138
             E  P     A+ HG+     + A    GV  ++ +     PL++R+   +EL+ RW   
Sbjct  103  LEALPMGQYVARKHGIHDALGINAQDVTGVGCVLGV-----PLSKRQRAARELRPRWKRL  157

Query  139  AAHLA  143
            AAH+A
Sbjct  158  AAHVA  162


>hypothetical protein DI536_29335 [Archangium gephyra]
Sequence ID: PZR06974.1 Length: 335 
Range 1: 93 to 140

Score:25.8 bits(55), Expect:8.4, 
Method:Compositional matrix adjust., 
Identities:17/48(35%), Positives:22/48(45%), Gaps:11/48(22%)

Query  22   AYYLHTPWPLSRP---KIYMLTNFPEA--------WQQRYHAARYVDV  58
             Y++HTP PL R    +IY  +NF  A        WQ R H   +  V
Sbjct  93   TYFVHTPSPLERDTLLRIYEWSNFVWAALLMFNLWWQHRSHLLLFFGV  140


Query #1306: K0VJ52_9RHIZ/1-124 Query ID: lcl|Query_17116 Length: 124

Sequences producing significant alignments:
                                                                  Max    Total Query   E   Per.                  
Description                                                       Score  Score cover Value Ident  Accession        
arginine--tRNA ligase [Archangium gephyra]                        26.6   26.6  17%   3.3   50.00  WP_047857250.1   


Alignments:
>arginine--tRNA ligase [Archangium gephyra]
Sequence ID: WP_047857250.1 Length: 572 
>Arginyl-tRNA synthetase [Archangium gephyra]
Sequence ID: AKJ03090.1 Length: 572 >arginyl-tRNA synthetase [Archangium gephyra]
Sequence ID: REG25212.1 Length: 572  
Range 1: 218 to 241

Score:26.6 bits(57), Expect:3.3, 
Method:Compositional matrix adjust., 
Identities:12/24(50%), Positives:16/24(66%), Gaps:2/24(8%)

Query  93   VTSNHPEAY--WKQFRMDSMRDLQ  114
            + +N PEA   WK+FR  S+RD Q
Sbjct  218  MEANDPEALALWKEFRDTSLRDFQ  241


Query #1307: A0A1X0NB42_9PSED/17-176 Query ID: lcl|Query_17117 Length: 160

No significant similarity found.


Query #1308: W1FWW4_ECOLX/22-135 Query ID: lcl|Query_17118 Length: 114

No significant similarity found.


Query #1309: A0A0Q6MYY2_9BURK/62-217 Query ID: lcl|Query_17119 Length: 156

Sequences producing significant alignments:
                                                                  Max    Total Query   E   Per.                  
Description                                                       Score  Score cover Value Ident  Accession        
ATP-dependent DNA helicase [Archangium gephyra]                   30.8   30.8  32%   0.22  43.40  WP_047860739.1   


Alignments:
>ATP-dependent DNA helicase [Archangium gephyra]
Sequence ID: WP_047860739.1 Length: 666 
>DinG family ATP-dependent helicase YoaA [Archangium gephyra]
Sequence ID: AKJ07810.1 Length: 666 >ATP-dependent DNA helicase DinG [Archangium gephyra]
Sequence ID: REG29562.1 Length: 666  
Range 1: 236 to 286

Score:30.8 bits(68), Expect:0.22, 
Method:Compositional matrix adjust., 
Identities:23/53(43%), Positives:30/53(56%), Gaps:4/53(7%)

Query  80   WDDAGAAADAAGTHFGRFVADLRATGMHSGALLALPGRRTDERW--LLSLLSR  130
            +D+A A  DAAG+HFG  V+  R   +   AL AL    TD R+  L SL+ R
Sbjct  236  FDEAHALEDAAGSHFGHSVSSFRLEDLVRDALGALAT--TDSRFGMLSSLVVR  286


Query #1310: A0A1V5EZV7_9BRAD/23-166 Query ID: lcl|Query_17120 Length: 144

No significant similarity found.


Query #1311: A0A0M6XQF8_9RHOB/17-160 Query ID: lcl|Query_17121 Length: 144

No significant similarity found.


Query #1312: A0A1I3QIZ1_9RHOB/17-160 Query ID: lcl|Query_17122 Length: 144

No significant similarity found.


Query #1313: A0A0D6PHD6_9PROT/21-168 Query ID: lcl|Query_17123 Length: 148

No significant similarity found.


Query #1314: C9D3J8_9RHOB/2-101 Query ID: lcl|Query_17124 Length: 100

Sequences producing significant alignments:
                                                                  Max    Total Query   E   Per.                  
Description                                                       Score  Score cover Value Ident  Accession        
hypothetical protein DI536_08570 [Archangium gephyra]             26.2   26.2  37%   2.6   34.15  PZR15492.1       


Alignments:
>hypothetical protein DI536_08570 [Archangium gephyra]
Sequence ID: PZR15492.1 Length: 910 
Range 1: 447 to 487

Score:26.2 bits(56), Expect:2.6, 
Method:Composition-based stats., 
Identities:14/41(34%), Positives:17/41(41%), Gaps:4/41(9%)

Query  19   YAIGKGFHGSE----PQFTSTFREDWQNHYFENGFFNLDPL  55
            + +  GF G E    P      + DW N  F   FF  DPL
Sbjct  447  FDVQNGFAGGEWPATPPARPDLQSDWGNTEFLPSFFEHDPL  487


Query #1315: A0A1G9JUN6_9RHOB/7-131 Query ID: lcl|Query_17125 Length: 125

Sequences producing significant alignments:
                                                                  Max    Total Query   E   Per.                  
Description                                                       Score  Score cover Value Ident  Accession        
dTDP-4-dehydrorhamnose reductase [Archangium gephyra]             25.8   25.8  28%   7.0   38.89  AKJ03345.1       


Alignments:
>dTDP-4-dehydrorhamnose reductase [Archangium gephyra]
Sequence ID: AKJ03345.1 Length: 408 
Range 1: 270 to 303

Score:25.8 bits(55), Expect:7.0, 
Method:Compositional matrix adjust., 
Identities:14/36(39%), Positives:20/36(55%), Gaps:2/36(5%)

Query  33   TYRPDWAKVYSERGLVMHDPAVKWGLHNEGIIDWAD  68
            TY PD   V++   L+M +    W L NEG + WA+
Sbjct  270  TYVPDL--VHTCLDLLMDEATGVWHLTNEGEVTWAE  303


Query #1316: A0A285IZX2_9RHOB/15-174 Query ID: lcl|Query_17126 Length: 160

Sequences producing significant alignments:
                                                                  Max    Total Query   E   Per.                  
Description                                                       Score  Score cover Value Ident  Accession        
Chemotaxis protein methyltransferase CheR [Archangium gephyra]    26.6   26.6  10%   5.4   47.06  AKJ07225.1       


Alignments:
>Chemotaxis protein methyltransferase CheR [Archangium gephyra]
Sequence ID: AKJ07225.1 Length: 729 
>PAS domain S-box-containing protein [Archangium gephyra]
Sequence ID: REG26634.1 Length: 729  
Range 1: 203 to 219

Score:26.6 bits(57), Expect:5.4, 
Method:Compositional matrix adjust., 
Identities:8/17(47%), Positives:12/17(70%), Gaps:0/17(0%)

Query  62   HAPMVRWALDNEGACSW  78
            HAP++ W  D EG C++
Sbjct  203  HAPVMMWMTDPEGGCTY  219


Query #1317: A0A1L3ZSN5_9SPHN/19-164 Query ID: lcl|Query_17127 Length: 146

No significant similarity found.


Query #1318: A0A1Q9AS36_9RHIZ/17-160 Query ID: lcl|Query_17128 Length: 144

No significant similarity found.


Query #1319: A0A1M6MRM9_9BURK/69-221 Query ID: lcl|Query_17129 Length: 153

No significant similarity found.


Query #1320: A0A238JA35_9RHOB/18-160 Query ID: lcl|Query_17130 Length: 143

No significant similarity found.


Query #1321: A0A0V2F6E5_CAUVI/16-174 Query ID: lcl|Query_17131 Length: 159

Sequences producing significant alignments:
                                                                  Max    Total Query   E   Per.                  
Description                                                       Score  Score cover Value Ident  Accession        
TolC family protein [Archangium gephyra]                          26.2   26.2  19%   6.9   48.39  WP_082175501.1   
hypothetical protein [Archangium gephyra]                         26.2   26.2  19%   7.6   35.48  WP_047860012.1   
TolC family protein [Archangium gephyra]                          26.2   26.2  19%   7.9   48.39  WP_047858935.1   


Alignments:
>TolC family protein [Archangium gephyra]
Sequence ID: WP_082175501.1 Length: 484 
Range 1: 176 to 202

Score:26.2 bits(56), Expect:6.9, 
Method:Compositional matrix adjust., 
Identities:15/31(48%), Positives:18/31(58%), Gaps:4/31(12%)

Query  40   AETTFEWLDAGLRYWRDRSFALRAPFILAAR  70
            AE  +EW  AGLRY   R F+     +LAAR
Sbjct  176  AEARYEWARAGLRYEAARGFS----AVLAAR  202


>hypothetical protein [Archangium gephyra]
Sequence ID: WP_047860012.1 Length: 537 
>Hypothetical protein AA314_08456 [Archangium gephyra]
Sequence ID: AKJ06830.1 Length: 537 >hypothetical protein ATI61_105203 [Archangium gephyra]
Sequence ID: REG31876.1 Length: 537  
Range 1: 289 to 319

Score:26.2 bits(56), Expect:7.6, 
Method:Compositional matrix adjust., 
Identities:11/31(35%), Positives:17/31(54%), Gaps:0/31(0%)

Query  15   GLPYIAASADISNPEPMLGADGLPLAETTFE  45
             L Y++   ++ NPE     + L LAE+ FE
Sbjct  289  NLTYVSGKREVRNPEYRKARERLELAESAFE  319


>TolC family protein [Archangium gephyra]
Sequence ID: WP_047858935.1 Length: 429 
>Heavy metal RND efflux outer membrane protein, CzcC family [Archangium gephyra]
Sequence ID: AKJ05384.1 Length: 429 >cobalt-zinc-cadmium efflux system outer membrane protein [Archangium gephyra]
Sequence ID: REG36069.1 Length: 429  
Range 1: 121 to 147

Score:26.2 bits(56), Expect:7.9, 
Method:Compositional matrix adjust., 
Identities:15/31(48%), Positives:18/31(58%), Gaps:4/31(12%)

Query  40   AETTFEWLDAGLRYWRDRSFALRAPFILAAR  70
            AE  +EW  AGLRY   R F+     +LAAR
Sbjct  121  AEARYEWARAGLRYEAARGFS----AVLAAR  147


Query #1322: A0A143DCL9_9PROT/13-152 Query ID: lcl|Query_17132 Length: 140

No significant similarity found.


Query #1323: A0A0P1F5C5_THAGE/11-154 Query ID: lcl|Query_17133 Length: 144

No significant similarity found.


Query #1324: F3G827_PSESJ/27-170 Query ID: lcl|Query_17134 Length: 144

No significant similarity found.


Query #1325: E3EYP6_KETVY/1-103 Query ID: lcl|Query_17135 Length: 103

Sequences producing significant alignments:
                                                                  Max    Total Query   E   Per.                  
Description                                                       Score  Score cover Value Ident  Accession        
DNA-3-methyladenine glycosylase 2 family protein [Archangium...   26.2   26.2  47%   2.9   28.57  PZR09569.1       


Alignments:
>DNA-3-methyladenine glycosylase 2 family protein [Archangium gephyra]
Sequence ID: PZR09569.1 Length: 211 
Range 1: 11 to 59

Score:26.2 bits(56), Expect:2.9, 
Method:Compositional matrix adjust., 
Identities:14/49(29%), Positives:25/49(51%), Gaps:0/49(0%)

Query  14  RYTEEAFALRDPIIAWGFSTIGTARWSEIDLPDPFNIMGQAREFGMIYG  62
           R  E+A AL DP +    + +G ++ S     DPFN + ++     ++G
Sbjct  11  RKAEKALALADPALGKVIARVGPSQISPEPGFDPFNALVRSICHQQLHG  59


Query #1326: A0A0H5BQE4_BLAVI/9-153 Query ID: lcl|Query_17136 Length: 145

No significant similarity found.


Query #1327: A0A1Q8IZN5_9BURK/9-155 Query ID: lcl|Query_17137 Length: 147

No significant similarity found.


Query #1328: A0A221AK20_9BURK/21-164 Query ID: lcl|Query_17138 Length: 144

Sequences producing significant alignments:
                                                                  Max    Total Query   E   Per.                  
Description                                                       Score  Score cover Value Ident  Accession        
RtcB family protein [Archangium gephyra]                          26.6   26.6  28%   5.3   31.71  PZR08059.1       
hypothetical protein DI536_20680 [Archangium gephyra]             26.2   26.2  17%   7.2   43.33  PZR10241.1       


Alignments:
>RtcB family protein [Archangium gephyra]
Sequence ID: PZR08059.1 Length: 448 
Range 1: 103 to 143

Score:26.6 bits(57), Expect:5.3, 
Method:Composition-based stats., 
Identities:13/41(32%), Positives:19/41(46%), Gaps:0/41(0%)

Query  66   VRDPTPTVWTNDLFSQAKHLWDDANAAGLRVGISQPCGDAR  106
            V+  T   W +    Q + +W DA    + VG+ QP   AR
Sbjct  103  VQLSTSLTWDDVADVQKRRMWIDAVVQRIGVGVGQPGAGAR  143


>hypothetical protein DI536_20680 [Archangium gephyra]
Sequence ID: PZR10241.1 Length: 521 
Range 1: 491 to 520

Score:26.2 bits(56), Expect:7.2, 
Method:Compositional matrix adjust., 
Identities:13/30(43%), Positives:17/30(56%), Gaps:5/30(16%)

Query  109  CGVFSLARDHPALDGHEIETL-----RPYL  133
            CGV  L +D PA   H+++TL     RPY 
Sbjct  491  CGVIVLGKDAPAKWRHDVKTLLFTIERPYF  520


Query #1329: A0A0A7JVL9_9PSED/16-161 Query ID: lcl|Query_17139 Length: 146

Sequences producing significant alignments:
                                                                  Max    Total Query   E   Per.                  
Description                                                       Score  Score cover Value Ident  Accession        
cytochrome c, putative [Archangium gephyra]                       27.7   27.7  15%   1.9   52.17  AKJ01634.1       
ABC transporter substrate-binding protein [Archangium gephyra]    27.7   27.7  15%   1.9   52.17  WP_047861939.1   


Alignments:
>cytochrome c, putative [Archangium gephyra]
Sequence ID: AKJ01634.1 Length: 504 
>ABC-type branched-subunit amino acid transport system substrate-binding protein [Archangium gephyra]
Sequence ID: REG34448.1 Length: 504  
Range 1: 364 to 386

Score:27.7 bits(60), Expect:1.9, 
Method:Compositional matrix adjust., 
Identities:12/23(52%), Positives:15/23(65%), Gaps:0/23(0%)

Query  99   HGLQVPLFGPLGLEGAMSLGGAS  121
            HGL+VP+F P  L G   + GAS
Sbjct  364  HGLEVPVFAPASLAGPSMVAGAS  386


>ABC transporter substrate-binding protein [Archangium gephyra]
Sequence ID: WP_047861939.1 Length: 499 
Range 1: 359 to 381

Score:27.7 bits(60), Expect:1.9, 
Method:Compositional matrix adjust., 
Identities:12/23(52%), Positives:15/23(65%), Gaps:0/23(0%)

Query  99   HGLQVPLFGPLGLEGAMSLGGAS  121
            HGL+VP+F P  L G   + GAS
Sbjct  359  HGLEVPVFAPASLAGPSMVAGAS  381


Query #1330: G0JRM5_9PROT/17-160 Query ID: lcl|Query_17140 Length: 144

No significant similarity found.


Query #1331: A0A1Y5THL8_9RHOB/12-155 Query ID: lcl|Query_17141 Length: 144

No significant similarity found.


Query #1332: A0A1C1YUW0_9RHIZ/23-172 Query ID: lcl|Query_17142 Length: 150

No significant similarity found.


Query #1333: A0A254R4P5_9RHOB/22-165 Query ID: lcl|Query_17143 Length: 144

No significant similarity found.


Query #1334: A0A238LCX4_9RHOB/8-140 Query ID: lcl|Query_17144 Length: 133

No significant similarity found.


Query #1335: A0A1M7GAX3_9GAMM/18-160 Query ID: lcl|Query_17145 Length: 143

Sequences producing significant alignments:
                                                                  Max    Total Query   E   Per.                  
Description                                                       Score  Score cover Value Ident  Accession        
hypothetical protein [Archangium gephyra]                         27.7   27.7  13%   1.2   55.00  WP_053065958.1   
carbohydrate-binding protein [Archangium gephyra]                 27.7   27.7  34%   1.7   28.00  WP_047856514.1   


Alignments:
>hypothetical protein [Archangium gephyra]
Sequence ID: WP_053065958.1 Length: 140 
>putative lipoprotein [Archangium gephyra]
Sequence ID: AKI98500.1 Length: 140 >hypothetical protein ATI61_122102 [Archangium gephyra]
Sequence ID: REG20402.1 Length: 140  
Range 1: 62 to 81

Score:27.7 bits(60), Expect:1.2, 
Method:Compositional matrix adjust., 
Identities:11/20(55%), Positives:13/20(65%), Gaps:0/20(0%)

Query  57  EIDPLIQRTSREMSPVVWSD  76
           E+DPL Q  +REM P V  D
Sbjct  62  EVDPLPQEGTREMEPGVHDD  81


>carbohydrate-binding protein [Archangium gephyra]
Sequence ID: WP_047856514.1 Length: 520 
>Hypothetical protein AA314_03730 [Archangium gephyra]
Sequence ID: AKJ02104.1 Length: 520 >carbohydrate binding protein with CBM6 domain [Archangium gephyra]
Sequence ID: REG28965.1 Length: 520  
Range 1: 1 to 42

Score:27.7 bits(60), Expect:1.7, 
Method:Compositional matrix adjust., 
Identities:14/50(28%), Positives:25/50(50%), Gaps:8/50(16%)

Query  5   LLKELAVIVRDLGFEYCSYVLRMPFPMSQPSVTWASTYPAHWLEHYFANN  54
           + +E+++ +R L   +   +L  P         WA + PA W EH+F +N
Sbjct  1   MSREVSLTLRPLALSFVLSLLSAP--------AWAQSAPATWTEHWFEHN  42


Query #1336: A0A1W1I4N6_9BACT/37-184 Query ID: lcl|Query_17146 Length: 148

Sequences producing significant alignments:
                                                                  Max    Total Query   E   Per.                  
Description                                                       Score  Score cover Value Ident  Accession        
SAM-dependent methyltransferase [Archangium gephyra]              26.6   26.6  41%   4.5   23.88  PZR03185.1       


Alignments:
>SAM-dependent methyltransferase, partial [Archangium gephyra]
Sequence ID: PZR03185.1 Length: 699 
Range 1: 72 to 138

Score:26.6 bits(57), Expect:4.5, 
Method:Compositional matrix adjust., 
Identities:16/67(24%), Positives:31/67(46%), Gaps:6/67(8%)

Query  70   KAPGTQLWKDTYRSATSKKEKEFIRTAE------EFGLQSGITTGSADQACSIATFCSFA  123
            ++PG+ +  DTYR+A  K  +  +R          +G   GI   S ++A ++    +  
Sbjct  72   RSPGSDIALDTYRAARDKWVETVLRDVAGWAESLTWGDVPGIAAQSPNRAVTVRAQAALD  131

Query  124  GESDLEA  130
            G+  + A
Sbjct  132  GDDGIGA  138


Query #1337: A0A0Q4INA1_9SPHN/13-161 Query ID: lcl|Query_17147 Length: 149

Sequences producing significant alignments:
                                                                  Max    Total Query   E   Per.                  
Description                                                       Score  Score cover Value Ident  Accession        
HAMP domain-containing histidine kinase [Archangium gephyra]      25.8   25.8  71%   8.8   23.64  WP_047855153.1   


Alignments:
>HAMP domain-containing histidine kinase [Archangium gephyra]
Sequence ID: WP_047855153.1 Length: 487 
>Sensor histidine kinase [Archangium gephyra]
Sequence ID: AKJ00295.1 Length: 487 >signal transduction histidine kinase [Archangium gephyra]
Sequence ID: REG33008.1 Length: 487  
Range 1: 52 to 160

Score:25.8 bits(55), Expect:8.8, 
Method:Compositional matrix adjust., 
Identities:26/110(24%), Positives:42/110(38%), Gaps:5/110(4%)

Query  41   NYPRGWAAYYVDRDLGPRDPIRRASHRTHLGFAWLTIPKFLTLTPADRAVLAAGQAHGLG  100
            ++ R W     ++ L       R   +  L + WL  P+   L+P  R  L AG      
Sbjct  52   SFVRAWELEGGEQALLLLAQANRFQSQVKLSWLWLDSPEAAELSPTQREELLAGSDVSFV  111

Query  101  EGFTIP----SHIPGEVSGSCTFVTRADEPLPLDQIWTAQLIGGLAFECG  146
            +   +P    S  P E+ G    V    EPL   ++  ++ + G A   G
Sbjct  112  DERRVPATLRSFTPVEI-GPRKGVIEITEPLTEQRLHVSRTVLGTAVATG  160


Query #1338: X6KW33_9RHOB/40-193 Query ID: lcl|Query_17148 Length: 154

Sequences producing significant alignments:
                                                                  Max    Total Query   E   Per.                  
Description                                                       Score  Score cover Value Ident  Accession        
ATP-dependent protease La [Archangium gephyra]                    27.3   27.3  11%   2.8   58.82  AKJ01738.1       
endopeptidase La [Archangium gephyra]                             27.3   27.3  11%   2.9   58.82  WP_047856246.1   


Alignments:
>ATP-dependent protease La [Archangium gephyra]
Sequence ID: AKJ01738.1 Length: 788 
Range 1: 67 to 83

Score:27.3 bits(59), Expect:2.8, 
Method:Composition-based stats., 
Identities:10/17(59%), Positives:12/17(70%), Gaps:0/17(0%)

Query  85   PLPDGRVRILREAARRG  101
            PLPDG V++L E  RR 
Sbjct  67   PLPDGTVKVLVEGVRRA  83


>endopeptidase La [Archangium gephyra]
Sequence ID: WP_047856246.1 Length: 815 
>ATP-dependent proteinase [Archangium gephyra]
Sequence ID: REG34549.1 Length: 815  
Range 1: 94 to 110

Score:27.3 bits(59), Expect:2.9, 
Method:Composition-based stats., 
Identities:10/17(59%), Positives:12/17(70%), Gaps:0/17(0%)

Query  85   PLPDGRVRILREAARRG  101
            PLPDG V++L E  RR 
Sbjct  94   PLPDGTVKVLVEGVRRA  110


Query #1339: A0A1I4RJQ7_9RHOB/38-197 Query ID: lcl|Query_17149 Length: 160

Sequences producing significant alignments:
                                                                  Max    Total Query   E   Per.                  
Description                                                       Score  Score cover Value Ident  Accession        
putative hydrolase [Archangium gephyra]                           29.3   29.3  25%   0.73  32.50  AKJ06308.1       
alpha/beta fold hydrolase [Archangium gephyra]                    28.9   28.9  25%   1.0   32.50  WP_047859625.1   
hypothetical protein DI536_23895 [Archangium gephyra]             25.8   25.8  32%   7.3   36.36  PZR08931.1       


Alignments:
>putative hydrolase [Archangium gephyra]
Sequence ID: AKJ06308.1 Length: 251 
Range 1: 11 to 50

Score:29.3 bits(64), Expect:0.73, 
Method:Compositional matrix adjust., 
Identities:13/40(33%), Positives:21/40(52%), Gaps:0/40(0%)

Query  66   FRWVRENVGACSWGWVREERRAGRLSADECAVMDQLGSGR  105
             R+   + GA +W + R    A R++ D  A++D LG  R
Sbjct  11   IRYDHRDTGASTWAFDRVPYSATRMAEDALAILDALGLER  50


>alpha/beta fold hydrolase [Archangium gephyra]
Sequence ID: WP_047859625.1 Length: 294 
>pimeloyl-ACP methyl ester carboxylesterase [Archangium gephyra]
Sequence ID: REG32376.1 Length: 294  
Range 1: 54 to 93

Score:28.9 bits(63), Expect:1.0, 
Method:Compositional matrix adjust., 
Identities:13/40(33%), Positives:21/40(52%), Gaps:0/40(0%)

Query  66   FRWVRENVGACSWGWVREERRAGRLSADECAVMDQLGSGR  105
             R+   + GA +W + R    A R++ D  A++D LG  R
Sbjct  54   IRYDHRDTGASTWAFDRVPYSATRMAEDALAILDALGLER  93


>hypothetical protein DI536_23895 [Archangium gephyra]
Sequence ID: PZR08931.1 Length: 159 
Range 1: 104 to 157

Score:25.8 bits(55), Expect:7.3, 
Method:Compositional matrix adjust., 
Identities:20/55(36%), Positives:26/55(47%), Gaps:4/55(7%)

Query  73   VGACSWG-WVREER--RAGRLSADECAVMDQLGSGRQRAGYTVSFPVNTPRSKGA  124
            VG  + G WV  ER     R+S     +  QL   R R GY++  PV TP +  A
Sbjct  104  VGLIAIGIWVLVERINERARISETVRELKQQLAEQR-RGGYSLELPVRTPMTTLA  157


Query #1340: A0A0W1DKK3_9SPHN/13-160 Query ID: lcl|Query_17150 Length: 148

No significant similarity found.


Query #1341: A0A0Q5DR87_9RHIZ/16-163 Query ID: lcl|Query_17151 Length: 148

Sequences producing significant alignments:
                                                                  Max    Total Query   E   Per.                  
Description                                                       Score  Score cover Value Ident  Accession        
hypothetical protein [Archangium gephyra]                         26.2   26.2  19%   6.9   37.93  WP_047860320.1   
hypothetical protein [Archangium gephyra]                         26.2   26.2  19%   7.0   37.93  WP_075336064.1   


Alignments:
>hypothetical protein [Archangium gephyra]
Sequence ID: WP_047860320.1 Length: 750 
Range 1: 638 to 666

Score:26.2 bits(56), Expect:6.9, 
Method:Compositional matrix adjust., 
Identities:11/29(38%), Positives:17/29(58%), Gaps:0/29(0%)

Query  8    SFHDVTRRMGFNFYRIVRRDEEDLTFTGT  36
            +FH+V+        RI+RR+E D  F G+
Sbjct  638  AFHEVSMNRVNRLARIIRRNEGDAPFLGS  666


>hypothetical protein [Archangium gephyra]
Sequence ID: WP_075336064.1 Length: 784 
>Hypothetical protein AA314_08866 [Archangium gephyra]
Sequence ID: AKJ07240.1 Length: 784 >MinD-like ATPase involved in chromosome partitioning or flagellar assembly [Archangium gephyra]
Sequence ID: REG26648.1 Length: 784  
Range 1: 672 to 700

Score:26.2 bits(56), Expect:7.0, 
Method:Compositional matrix adjust., 
Identities:11/29(38%), Positives:17/29(58%), Gaps:0/29(0%)

Query  8    SFHDVTRRMGFNFYRIVRRDEEDLTFTGT  36
            +FH+V+        RI+RR+E D  F G+
Sbjct  672  AFHEVSMNRVNRLARIIRRNEGDAPFLGS  700


Query #1342: X6DW93_9RHIZ/17-164 Query ID: lcl|Query_17152 Length: 148

No significant similarity found.


Query #1343: L0LUJ6_RHITR/27-171 Query ID: lcl|Query_17153 Length: 145

No significant similarity found.


Query #1344: A0A0N1KY02_9RHIZ/18-165 Query ID: lcl|Query_17154 Length: 148

No significant similarity found.


Query #1345: A0A021WZH6_9RHIZ/18-165 Query ID: lcl|Query_17155 Length: 148

No significant similarity found.


Query #1346: A0A0Q9YRD6_9COXI/33-163 Query ID: lcl|Query_17156 Length: 131

Sequences producing significant alignments:
                                                                  Max    Total Query   E   Per.                  
Description                                                       Score  Score cover Value Ident  Accession        
HEAT repeat domain-containing protein [Archangium gephyra]        27.7   27.7  40%   1.6   30.19  WP_047858808.1   
DUF2845 domain-containing protein [Archangium gephyra]            25.0   25.0  20%   6.9   37.04  WP_047858923.1   


Alignments:
>HEAT repeat domain-containing protein [Archangium gephyra]
Sequence ID: WP_047858808.1 Length: 326 
>HEAT repeat protein [Archangium gephyra]
Sequence ID: AKJ05213.1 Length: 326 >PBS lyase HEAT-like repeat-containing protein [Archangium gephyra]
Sequence ID: REG35907.1 Length: 326  
Range 1: 260 to 300

Score:27.7 bits(60), Expect:1.6, 
Method:Compositional matrix adjust., 
Identities:16/53(30%), Positives:21/53(39%), Gaps:12/53(22%)

Query  18   RLVYSTNLEWQSNYIDHKMIDSCPLYAATVLSPRNYRLDRSFFLWNQIIPEGK  70
            RL     L W    ID   +            P +YRLD +  LW   +PEG+
Sbjct  260  RLADPKALPWLMALIDEPGV------------PEDYRLDAAEGLWLLGVPEGR  300


>DUF2845 domain-containing protein [Archangium gephyra]
Sequence ID: WP_047858923.1 Length: 114 
>Hypothetical protein AA314_06994 [Archangium gephyra]
Sequence ID: AKJ05368.1 Length: 114 >uncharacterized protein DUF2845 [Archangium gephyra]
Sequence ID: REG36055.1 Length: 114  
Range 1: 68 to 94

Score:25.0 bits(53), Expect:6.9, 
Method:Compositional matrix adjust., 
Identities:10/27(37%), Positives:17/27(62%), Gaps:0/27(0%)

Query  11  ENKETRERLVYSTNLEWQSNYIDHKMI  37
           E + T+ER+VY T  EW  N+   +++
Sbjct  68  ETETTQERVVYKTIEEWTYNFGPRQLM  94


Query #1347: A0A0Q6Z2N8_9BRAD/20-168 Query ID: lcl|Query_17157 Length: 149

Sequences producing significant alignments:
                                                                  Max    Total Query   E   Per.                  
Description                                                       Score  Score cover Value Ident  Accession        
phosphoenolpyruvate carboxykinase (GTP) [Archangium gephyra]      26.6   26.6  28%   4.7   26.53  PZR04843.1       


Alignments:
>phosphoenolpyruvate carboxykinase (GTP) [Archangium gephyra]
Sequence ID: PZR04843.1 Length: 589 
Range 1: 8 to 56

Score:26.6 bits(57), Expect:4.7, 
Method:Compositional matrix adjust., 
Identities:13/49(27%), Positives:21/49(42%), Gaps:6/49(12%)

Query  70   LQKDRNAFSWAESYKSCSEPDNARIIGGEA------ADFGLVEGFVIPV  112
            L  ++N  SW E   +  EPDN     G         +F + +G + P+
Sbjct  8    LTTNKNLLSWVEEMAALCEPDNVVFCDGSEEERKRLTEFAVSKGILQPL  56


Query #1348: D5ARH7_RHOCB/27-181 Query ID: lcl|Query_17158 Length: 155

Sequences producing significant alignments:
                                                                  Max    Total Query   E   Per.                  
Description                                                       Score  Score cover Value Ident  Accession        
MBL fold metallo-hydrolase [Archangium gephyra]                   28.9   28.9  34%   0.90  39.62  PZR16564.1       
SDR family oxidoreductase [Archangium gephyra]                    25.8   25.8  33%   8.0   27.87  WP_047855337.1   
DUF72 domain-containing protein [Archangium gephyra]              25.8   25.8  15%   8.3   50.00  WP_047856919.1   
Formate dehydrogenase O alpha subunit [Archangium gephyra]        25.8   25.8  35%   9.9   29.09  AKI98616.1       


Alignments:
>MBL fold metallo-hydrolase [Archangium gephyra]
Sequence ID: PZR16564.1 Length: 469 
Range 1: 2 to 52

Score:28.9 bits(63), Expect:0.90, 
Method:Compositional matrix adjust., 
Identities:21/53(40%), Positives:27/53(50%), Gaps:2/53(3%)

Query  93   RPVVEFISASGFVNGITVPIHLPGGGYVTVNGLWNGPGRAFAAVAAQVLPGFA  145
            +P VEFI A+  V G    +H PG   +   GL+ G  RA A    + L GFA
Sbjct  2    KPFVEFIGAARTVTGSRHLLHAPGAKVLLDCGLFQG-HRAEARARNESL-GFA  52


>SDR family oxidoreductase [Archangium gephyra]
Sequence ID: WP_047855337.1 Length: 292 
>Oxidoreductase [Archangium gephyra]
Sequence ID: AKJ00534.1 Length: 292 >hypothetical protein ATI61_10460 [Archangium gephyra]
Sequence ID: REG32773.1 Length: 292  
Range 1: 173 to 233

Score:25.8 bits(55), Expect:8.0, 
Method:Compositional matrix adjust., 
Identities:17/61(28%), Positives:27/61(44%), Gaps:9/61(14%)

Query  24   HRETDGTVTAPAVMMVRNLDPGMIDYWC--------GRGYAHVDPVQAVAVNSVAPF-VW  74
            H +   ++   A +   N  PG++DY C         +G A     + + VN VAP  VW
Sbjct  173  HMKAGASIINTASIQAYNPSPGILDYACTKGAIVTFTKGLAQELIERGIRVNCVAPGPVW  232

Query  75   S  75
            +
Sbjct  233  T  233


>DUF72 domain-containing protein [Archangium gephyra]
Sequence ID: WP_047856919.1 Length: 351 
>Hypothetical protein AA314_04273 [Archangium gephyra]
Sequence ID: AKJ02647.1 Length: 351 >uncharacterized protein YecE (DUF72 family) [Archangium gephyra]
Sequence ID: REG23193.1 Length: 351  
Range 1: 108 to 131

Score:25.8 bits(55), Expect:8.3, 
Method:Compositional matrix adjust., 
Identities:12/24(50%), Positives:15/24(62%), Gaps:0/24(0%)

Query  129  PGRAFAAVAAQVLPGFALMAQAFQ  152
            P  AFA  AAQV PGF  + +A +
Sbjct  108  PASAFAEYAAQVPPGFRFLVKAHE  131


>Formate dehydrogenase O alpha subunit [Archangium gephyra]
Sequence ID: AKI98616.1 Length: 1086 
Range 1: 443 to 497

Score:25.8 bits(55), Expect:9.9, 
Method:Compositional matrix adjust., 
Identities:16/55(29%), Positives:26/55(47%), Gaps:0/55(0%)

Query  96   VEFISASGFVNGITVPIHLPGGGYVTVNGLWNGPGRAFAAVAAQVLPGFALMAQA  150
            V++I A+  V  +   I  PGGG + + G  +  G +       +LPG+  M  A
Sbjct  443  VQYIRAAAIVQLLLGNIGRPGGGIMALRGHASIQGSSDIPTLYNLLPGYIPMPHA  497


Query #1349: A0A085TY63_9RHOB/12-155 Query ID: lcl|Query_17159 Length: 144

No significant similarity found.


Query #1350: F0KJC9_ACICP/17-162 Query ID: lcl|Query_17160 Length: 146

No significant similarity found.


Query #1351: A0A1S6IDT4_9RHOB/23-138 Query ID: lcl|Query_17161 Length: 116

No significant similarity found.


Query #1352: A6TB66_KLEP7/10-155 Query ID: lcl|Query_17162 Length: 146

Sequences producing significant alignments:
                                                                  Max    Total Query   E   Per.                  
Description                                                       Score  Score cover Value Ident  Accession        
hypothetical protein DI536_25600 [Archangium gephyra]             26.2   26.2  7%    2.0   90.91  PZR08014.1       


Alignments:
>hypothetical protein DI536_25600 [Archangium gephyra]
Sequence ID: PZR08014.1 Length: 72 
Range 1: 47 to 57

Score:26.2 bits(56), Expect:2.0, 
Method:Compositional matrix adjust., 
Identities:10/11(91%), Positives:10/11(90%), Gaps:0/11(0%)

Query  80  RDAPALWDGAR  90
           RDAPALWDG R
Sbjct  47  RDAPALWDGER  57


Query #1353: A0A1N7MB89_9RHOB/28-171 Query ID: lcl|Query_17163 Length: 144

Sequences producing significant alignments:
                                                                  Max    Total Query   E   Per.                  
Description                                                       Score  Score cover Value Ident  Accession        
hypothetical protein [Archangium gephyra]                         25.8   25.8  34%   5.6   34.69  WP_082175779.1   
hypothetical protein ATI61_109218 [Archangium gephyra]            25.8   25.8  34%   5.9   34.69  REG27877.1       
Hypothetical protein AA314_01216 [Archangium gephyra]             25.8   25.8  34%   6.1   34.69  AKI99589.1       
hypothetical protein [Archangium gephyra]                         25.4   25.4  14%   7.5   47.62  WP_047854077.1   
hypothetical protein [Archangium gephyra]                         25.8   25.8  22%   7.8   37.50  WP_047854781.1   


Alignments:
>hypothetical protein [Archangium gephyra]
Sequence ID: WP_082175779.1 Length: 165 
Range 1: 98 to 138

Score:25.8 bits(55), Expect:5.6, 
Method:Compositional matrix adjust., 
Identities:17/49(35%), Positives:20/49(40%), Gaps:8/49(16%)

Query  22   VYHWVAADGEQFGCGTYDPAWVARYLERGYLRIDPVIVGCYQRFHPVDW  70
            V +W   DG+        P  V  Y     LRIDP  VG  + F P  W
Sbjct  98   VRYWKPEDGQ--------PEKVGEYRVVAGLRIDPTKVGNARIFRPWGW  138


>hypothetical protein ATI61_109218 [Archangium gephyra]
Sequence ID: REG27877.1 Length: 187 
Range 1: 120 to 160

Score:25.8 bits(55), Expect:5.9, 
Method:Compositional matrix adjust., 
Identities:17/49(35%), Positives:20/49(40%), Gaps:8/49(16%)

Query  22   VYHWVAADGEQFGCGTYDPAWVARYLERGYLRIDPVIVGCYQRFHPVDW  70
            V +W   DG+        P  V  Y     LRIDP  VG  + F P  W
Sbjct  120  VRYWKPEDGQ--------PEKVGEYRVVAGLRIDPTKVGNARIFRPWGW  160


>Hypothetical protein AA314_01216 [Archangium gephyra]
Sequence ID: AKI99589.1 Length: 188 
Range 1: 121 to 161

Score:25.8 bits(55), Expect:6.1, 
Method:Compositional matrix adjust., 
Identities:17/49(35%), Positives:20/49(40%), Gaps:8/49(16%)

Query  22   VYHWVAADGEQFGCGTYDPAWVARYLERGYLRIDPVIVGCYQRFHPVDW  70
            V +W   DG+        P  V  Y     LRIDP  VG  + F P  W
Sbjct  121  VRYWKPEDGQ--------PEKVGEYRVVAGLRIDPTKVGNARIFRPWGW  161


>hypothetical protein [Archangium gephyra]
Sequence ID: WP_047854077.1 Length: 159 
>Hypothetical protein AA314_00444 [Archangium gephyra]
Sequence ID: AKI98817.1 Length: 159 >hypothetical protein ATI61_106205 [Archangium gephyra]
Sequence ID: REG30735.1 Length: 159  
Range 1: 50 to 70

Score:25.4 bits(54), Expect:7.5, 
Method:Compositional matrix adjust., 
Identities:10/21(48%), Positives:12/21(57%), Gaps:0/21(0%)

Query  106  GQFALFTLNHSCTDFEWQEFT  126
            GQF L+T+      F WQE T
Sbjct  50   GQFTLYTVTSGKATFSWQEGT  70


>hypothetical protein [Archangium gephyra]
Sequence ID: WP_047854781.1 Length: 202 
>hypothetical protein ATI61_10929 [Archangium gephyra]
Sequence ID: REG27694.1 Length: 202  
Range 1: 145 to 176

Score:25.8 bits(55), Expect:7.8, 
Method:Compositional matrix adjust., 
Identities:12/32(38%), Positives:16/32(50%), Gaps:0/32(0%)

Query  40   PAWVARYLERGYLRIDPVIVGCYQRFHPVDWK  71
            P  V +Y +   LR+DP  +G    F P  WK
```
