## Supplementary material for "Cryptic, solo acylhomoserine lactone synthase from predatory myxobacterium suggests beneficial contribution to prey quorum signaling": blastP_Agephyra (part 2 of 3)

```
Sbjct  145  PDKVGQYRDVAGLRVDPTKIGDAHIFRPWGWK  176


Query #1354: A0A2A4Z8I0_9PROT/17-164 Query ID: lcl|Query_17164 Length: 148

No significant similarity found.


Query #1355: A0A058ZNG3_9RHOB/29-136 Query ID: lcl|Query_17165 Length: 108

No significant similarity found.


Query #1356: A0A0Q7AND2_9BURK/14-160 Query ID: lcl|Query_17166 Length: 147

Sequences producing significant alignments:
                                                                  Max    Total Query   E   Per.                  
Description                                                       Score  Score cover Value Ident  Accession        
Branched-chain amino acid ABC transporter, amino acid-binding...  28.5   28.5  51%   1.2   25.33  AKI99400.1       
galactose oxidase [Archangium gephyra]                            28.1   28.1  51%   1.3   25.33  WP_047854512.1   
glycosyltransferase family 4 protein [Archangium gephyra]         28.1   28.1  42%   1.4   28.36  WP_053066442.1   


Alignments:
>Branched-chain amino acid ABC transporter, amino acid-binding protein [Archangium gephyra]
Sequence ID: AKI99400.1 Length: 352 
>Kelch motif protein [Archangium gephyra]
Sequence ID: REG28053.1 Length: 352  
Range 1: 17 to 83

Score:28.5 bits(62), Expect:1.2, 
Method:Compositional matrix adjust., 
Identities:19/75(25%), Positives:32/75(42%), Gaps:8/75(10%)

Query  50   FEDPDSWRRDPVMQHCKRQSVPIIWDQATYVGKGAGELWEEMARFGYCNGISLALHMPEG  109
            F     W RD +    +  ++ ++WD A        + W E+    +      A+ +P+G
Sbjct  17   FAGGGEWHRDGIGAVRRVSTLAVLWDSAK-------QGWVELPPLPHPREGHAAVALPDG  69

Query  110  RHFLLGVDRDRPVPE  124
            R  L+G  RD   PE
Sbjct  70   RTLLIG-GRDATSPE  83


>galactose oxidase [Archangium gephyra]
Sequence ID: WP_047854512.1 Length: 368 
Range 1: 33 to 99

Score:28.1 bits(61), Expect:1.3, 
Method:Compositional matrix adjust., 
Identities:19/75(25%), Positives:32/75(42%), Gaps:8/75(10%)

Query  50   FEDPDSWRRDPVMQHCKRQSVPIIWDQATYVGKGAGELWEEMARFGYCNGISLALHMPEG  109
            F     W RD +    +  ++ ++WD A        + W E+    +      A+ +P+G
Sbjct  33   FAGGGEWHRDGIGAVRRVSTLAVLWDSAK-------QGWVELPPLPHPREGHAAVALPDG  85

Query  110  RHFLLGVDRDRPVPE  124
            R  L+G  RD   PE
Sbjct  86   RTLLIG-GRDATSPE  99


>glycosyltransferase family 4 protein [Archangium gephyra]
Sequence ID: WP_053066442.1 Length: 551 
>Glycosyltransferase MshA involved in mycothiol biosynthesis [Archangium gephyra]
Sequence ID: AKJ01696.1 Length: 551 >glycosyl transferase family 1 [Archangium gephyra]
Sequence ID: REG34509.1 Length: 551  
Range 1: 423 to 489

Score:28.1 bits(61), Expect:1.4, 
Method:Compositional matrix adjust., 
Identities:19/67(28%), Positives:33/67(49%), Gaps:5/67(7%)

Query  86   ELWEEMARFGYCNGISLALHMPEGRHFLLG-VDRDRPVPEDPAELT----RMVADLQLFA  140
            ELW+E+A     +  + A  +PEG H +LG    ++  P  P +LT    R++   +   
Sbjct  423  ELWQELAGLARTSPSTRAHVLPEGNHNILGHYAAEQLEPSTPLKLTEAGSRLLTQGEFVP  482

Query  141  VHAQDAA  147
            ++ Q  A
Sbjct  483  LYGQPPA  489


Query #1357: A0A1H1I0Y9_9RHOB/19-163 Query ID: lcl|Query_17167 Length: 145

Sequences producing significant alignments:
                                                                  Max    Total Query   E   Per.                  
Description                                                       Score  Score cover Value Ident  Accession        
LysR family transcriptional regulator [Archangium gephyra]        26.2   26.2  29%   5.6   31.37  PZR15415.1       


Alignments:
>LysR family transcriptional regulator [Archangium gephyra]
Sequence ID: PZR15415.1 Length: 298 
Range 1: 221 to 271

Score:26.2 bits(56), Expect:5.6, 
Method:Compositional matrix adjust., 
Identities:16/51(31%), Positives:22/51(43%), Gaps:8/51(15%)

Query  96   DFGMYDGICV--------PIHGLQSYQGMLIFGGPEVRLNEREISVLHLVG  138
            +F  Y+  CV        P HG++ +   L+   PE       ISVLH  G
Sbjct  221  NFEAYEAACVAGLGIAQIPRHGIERHADKLVEVLPEFVARPAPISVLHTHG  271


Query #1358: A0A0A8EXN6_9ACTN/28-170 Query ID: lcl|Query_17168 Length: 143

Sequences producing significant alignments:
                                                                  Max    Total Query   E   Per.                  
Description                                                       Score  Score cover Value Ident  Accession        
Hypothetical protein AA314_02805 [Archangium gephyra]             27.7   27.7  21%   1.7   45.16  AKJ01179.1       
hypothetical protein [Archangium gephyra]                         27.7   27.7  21%   2.2   45.16  WP_116120848.1   


Alignments:
>Hypothetical protein AA314_02805 [Archangium gephyra]
Sequence ID: AKJ01179.1 Length: 413 
Range 1: 168 to 191

Score:27.7 bits(60), Expect:1.7, 
Method:Compositional matrix adjust., 
Identities:14/31(45%), Positives:17/31(54%), Gaps:7/31(22%)

Query  25   WDSLGRRHTTLAGSYPDEATAYIETRLHHDP  55
            W +L RRH       PDE  A+I +RL H P
Sbjct  168  WRTLVRRH-------PDEVLAFIGSRLTHAP  191


>hypothetical protein [Archangium gephyra]
Sequence ID: WP_116120848.1 Length: 1110 
>hypothetical protein ATI61_114112 [Archangium gephyra]
Sequence ID: REG24504.1 Length: 1110  
Range 1: 168 to 191

Score:27.7 bits(60), Expect:2.2, 
Method:Compositional matrix adjust., 
Identities:14/31(45%), Positives:17/31(54%), Gaps:7/31(22%)

Query  25   WDSLGRRHTTLAGSYPDEATAYIETRLHHDP  55
            W +L RRH       PDE  A+I +RL H P
Sbjct  168  WRTLVRRH-------PDEVLAFIGSRLTHAP  191


Query #1359: A0A0Q7A5R0_9RHIZ/24-170 Query ID: lcl|Query_17169 Length: 147

No significant similarity found.


Query #1360: A0A1H0K549_9RHIZ/28-179 Query ID: lcl|Query_17170 Length: 152

No significant similarity found.


Query #1361: A0A0G3BXG8_9BURK/58-213 Query ID: lcl|Query_17171 Length: 156

No significant similarity found.


Query #1362: A0A068YY35_9GAMM/1-66 Query ID: lcl|Query_17172 Length: 66

No significant similarity found.


Query #1363: A0A1A9N2D6_9BURK/100-254 Query ID: lcl|Query_17173 Length: 155

Sequences producing significant alignments:
                                                                  Max    Total Query   E   Per.                  
Description                                                       Score  Score cover Value Ident  Accession        
DUF1549 domain-containing protein [Archangium gephyra]            26.9   26.9  26%   4.7   32.56  WP_047854846.1   
Hypothetical protein AA314_01503 [Archangium gephyra]             26.6   26.6  26%   4.9   32.56  AKI99876.1       


Alignments:
>DUF1549 domain-containing protein [Archangium gephyra]
Sequence ID: WP_047854846.1 Length: 609 
>uncharacterized protein DUF1549 [Archangium gephyra]
Sequence ID: REG33410.1 Length: 609  
Range 1: 359 to 401

Score:26.9 bits(58), Expect:4.7, 
Method:Compositional matrix adjust., 
Identities:14/43(33%), Positives:21/43(48%), Gaps:2/43(4%)

Query  53   ERYFELDPRVALASPTGLP--FLWNTADMRADLPRAQMRSERL  93
            ER +  DPR  L +P GLP   +       +  PR ++R+ R 
Sbjct  359  ERTYSYDPRTTLEAPKGLPTAGVLTMIGAMSSFPRERVRAARF  401


>Hypothetical protein AA314_01503 [Archangium gephyra]
Sequence ID: AKI99876.1 Length: 598 
Range 1: 348 to 390

Score:26.6 bits(57), Expect:4.9, 
Method:Compositional matrix adjust., 
Identities:14/43(33%), Positives:21/43(48%), Gaps:2/43(4%)

Query  53   ERYFELDPRVALASPTGLP--FLWNTADMRADLPRAQMRSERL  93
            ER +  DPR  L +P GLP   +       +  PR ++R+ R 
Sbjct  348  ERTYSYDPRTTLEAPKGLPTAGVLTMIGAMSSFPRERVRAARF  390


Query #1364: A0A0Q4XT78_9RHIZ/20-163 Query ID: lcl|Query_17174 Length: 144

No significant similarity found.


Query #1365: W1GPU0_KLEPN/55-200 Query ID: lcl|Query_17175 Length: 146

Sequences producing significant alignments:
                                                                  Max    Total Query   E   Per.                  
Description                                                       Score  Score cover Value Ident  Accession        
hypothetical protein DI536_25600 [Archangium gephyra]             26.2   26.2  7%    2.0   90.91  PZR08014.1       


Alignments:
>hypothetical protein DI536_25600 [Archangium gephyra]
Sequence ID: PZR08014.1 Length: 72 
Range 1: 47 to 57

Score:26.2 bits(56), Expect:2.0, 
Method:Compositional matrix adjust., 
Identities:10/11(91%), Positives:10/11(90%), Gaps:0/11(0%)

Query  80  RDAPALWDGAR  90
           RDAPALWDG R
Sbjct  47  RDAPALWDGER  57


Query #1366: A0A2G1QIF4_9RHIZ/36-182 Query ID: lcl|Query_17176 Length: 147

Sequences producing significant alignments:
                                                                  Max    Total Query   E   Per.                  
Description                                                       Score  Score cover Value Ident  Accession        
hypothetical protein DI536_19530 [Archangium gephyra]             26.2   26.2  17%   5.4   48.00  PZR10441.1       
glycosyltransferase family 2 protein [Archangium gephyra]         26.6   26.6  44%   5.5   28.95  WP_053066579.1   


Alignments:
>hypothetical protein DI536_19530 [Archangium gephyra]
Sequence ID: PZR10441.1 Length: 274 
Range 1: 14 to 38

Score:26.2 bits(56), Expect:5.4, 
Method:Compositional matrix adjust., 
Identities:12/25(48%), Positives:15/25(60%), Gaps:0/25(0%)

Query  17  GFRYFLVVRFPLAGETNLGDLSLLS  41
           G    L VR P+A E NLG++  LS
Sbjct  14  GCAPILKVRIPMAAEANLGNVRSLS  38


>glycosyltransferase family 2 protein [Archangium gephyra]
Sequence ID: WP_053066579.1 Length: 475 
>Hypothetical protein AA314_04346 [Archangium gephyra]
Sequence ID: AKJ02720.1 Length: 475 >glycosyl transferase family 2 [Archangium gephyra]
Sequence ID: REG23265.1 Length: 475  
Range 1: 150 to 224

Score:26.6 bits(57), Expect:5.5, 
Method:Compositional matrix adjust., 
Identities:22/76(29%), Positives:30/76(39%), Gaps:12/76(15%)

Query  78   DDINATRKPEAVEAAERLYADFGIRA---GICFSVHDTEDRRGA--------ISFSGDRP  126
             D  A   P+   A  RL A     A   G+   +     R  A        + ++GD P
Sbjct  150  QDSTAELAPDTARALRRLLAQLSPTAEADGVLLVLGRAASRAPAREPGLLSIVLWAGDSP  209

Query  127  ACSMDEQLFLSWICNQ  142
            A S+DE LF S  C +
Sbjct  210  AASLDETLF-SLACQE  224


Query #1367: A0A285UUC2_9RHIZ/17-161 Query ID: lcl|Query_17177 Length: 145

Sequences producing significant alignments:
                                                                  Max    Total Query   E   Per.                  
Description                                                       Score  Score cover Value Ident  Accession        
hypothetical protein DI536_21570 [Archangium gephyra]             26.9   26.9  13%   4.0   45.00  PZR09538.1       


Alignments:
>hypothetical protein DI536_21570 [Archangium gephyra]
Sequence ID: PZR09538.1 Length: 526 
Range 1: 168 to 187

Score:26.9 bits(58), Expect:4.0, 
Method:Compositional matrix adjust., 
Identities:9/20(45%), Positives:13/20(65%), Gaps:0/20(0%)

Query  89   AHNHGIGPNGFSIPIVDKAR  108
            A N G+GPN F+ P+ D  +
Sbjct  168  ADNAGLGPNSFTTPVYDTQK  187


Query #1368: A0A0C1GLI9_9RHOB/12-155 Query ID: lcl|Query_17178 Length: 144

Sequences producing significant alignments:
                                                                  Max    Total Query   E   Per.                  
Description                                                       Score  Score cover Value Ident  Accession        
hypothetical protein [Archangium gephyra]                         31.6   31.6  38%   0.074 30.91  WP_053066444.1   
hypothetical protein [Archangium gephyra]                         31.2   31.2  38%   0.13  30.91  WP_147332807.1   


Alignments:
>hypothetical protein [Archangium gephyra]
Sequence ID: WP_053066444.1 Length: 229 
>Hypothetical protein AA314_03329 [Archangium gephyra]
Sequence ID: AKJ01703.1 Length: 229  
Range 1: 31 to 84

Score:31.6 bits(70), Expect:0.074, 
Method:Compositional matrix adjust., 
Identities:17/55(31%), Positives:25/55(45%), Gaps:1/55(1%)

Query  63   KRSIAPVDWSRLERSQNFQRVFRDAHDFGLPSQGVTIPVRGPYGDIGFLSVTRDC  117
            K  +  ++W RL R + F++V R      L      +PV G  G+   L   RDC
Sbjct  31   KGEVVAMEWKRLVRRETFEKVTRRGWRDELKQAPARMPVNGS-GEAAGLEAVRDC  84


>hypothetical protein [Archangium gephyra]
Sequence ID: WP_147332807.1 Length: 295 
>hypothetical protein ATI61_103415 [Archangium gephyra]
Sequence ID: REG34515.1 Length: 295  
Range 1: 97 to 150

Score:31.2 bits(69), Expect:0.13, 
Method:Compositional matrix adjust., 
Identities:17/55(31%), Positives:25/55(45%), Gaps:1/55(1%)

Query  63   KRSIAPVDWSRLERSQNFQRVFRDAHDFGLPSQGVTIPVRGPYGDIGFLSVTRDC  117
            K  +  ++W RL R + F++V R      L      +PV G  G+   L   RDC
Sbjct  97   KGEVVAMEWKRLVRRETFEKVTRRGWRDELKQAPARMPVNG-SGEAAGLEAVRDC  150


Query #1369: A0A248JYL6_9PROT/15-186 Query ID: lcl|Query_17179 Length: 172

No significant similarity found.


Query #1370: B4RHX3_PHEZH/24-168 Query ID: lcl|Query_17180 Length: 145

No significant similarity found.


Query #1371: X5MCE6_9RHIZ/38-197 Query ID: lcl|Query_17181 Length: 160

Sequences producing significant alignments:
                                                                  Max    Total Query   E   Per.                  
Description                                                       Score  Score cover Value Ident  Accession        
peptidoglycan DD-metalloendopeptidase family protein [Archangi... 26.6   26.6  16%   5.7   48.15  WP_047862202.1   
GH25 family lysozyme M1 (1,4-beta-N-acetylmuramidase)...          26.6   26.6  16%   5.9   48.15  REG25090.1       


Alignments:
>peptidoglycan DD-metalloendopeptidase family protein [Archangium gephyra]
Sequence ID: WP_047862202.1 Length: 826 
Range 1: 71 to 96

Score:26.6 bits(57), Expect:5.7, 
Method:Compositional matrix adjust., 
Identities:13/27(48%), Positives:17/27(62%), Gaps:1/27(3%)

Query  111  RFGVTIPFHGPVGRVATLSISTSGSQS  137
            RFGVT P++GP G    L I+  G Q+
Sbjct  71   RFGVTGPYYGPAGHRG-LDINAGGGQA  96


>GH25 family lysozyme M1 (1,4-beta-N-acetylmuramidase) [Archangium gephyra]
Sequence ID: REG25090.1 Length: 829 
Range 1: 74 to 99

Score:26.6 bits(57), Expect:5.9, 
Method:Compositional matrix adjust., 
Identities:13/27(48%), Positives:17/27(62%), Gaps:1/27(3%)

Query  111  RFGVTIPFHGPVGRVATLSISTSGSQS  137
            RFGVT P++GP G    L I+  G Q+
Sbjct  74   RFGVTGPYYGPAGHRG-LDINAGGGQA  99


Query #1372: A0A124GGJ5_RHILI/17-164 Query ID: lcl|Query_17182 Length: 148

No significant similarity found.


Query #1373: A0A0Q6W4J2_9RHIZ/27-170 Query ID: lcl|Query_17183 Length: 144

Sequences producing significant alignments:
                                                                  Max    Total Query   E   Per.                  
Description                                                       Score  Score cover Value Ident  Accession        
ChaN family lipoprotein [Archangium gephyra]                      25.8   25.8  11%   8.5   64.71  WP_047861453.1   
putative iron-regulated protein [Archangium gephyra]              25.8   25.8  11%   8.8   64.71  REG15468.1       


Alignments:
>ChaN family lipoprotein [Archangium gephyra]
Sequence ID: WP_047861453.1 Length: 330 
>Lipoprotein, putative [Archangium gephyra]
Sequence ID: AKI99330.1 Length: 330  
Range 1: 166 to 182

Score:25.8 bits(55), Expect:8.5, 
Method:Compositional matrix adjust., 
Identities:11/17(65%), Positives:13/17(76%), Gaps:0/17(0%)

Query  128  LPRDEVKEQVFRGMEFL  144
            LPR +VKE V RG+E L
Sbjct  166  LPRAQVKELVMRGLEAL  182


>putative iron-regulated protein [Archangium gephyra]
Sequence ID: REG15468.1 Length: 310 
Range 1: 146 to 162

Score:25.8 bits(55), Expect:8.8, 
Method:Compositional matrix adjust., 
Identities:11/17(65%), Positives:13/17(76%), Gaps:0/17(0%)

Query  128  LPRDEVKEQVFRGMEFL  144
            LPR +VKE V RG+E L
Sbjct  146  LPRAQVKELVMRGLEAL  162


Query #1374: A0A0M3ALQ7_9SPHN/27-171 Query ID: lcl|Query_17184 Length: 145

Sequences producing significant alignments:
                                                                  Max    Total Query   E   Per.                  
Description                                                       Score  Score cover Value Ident  Accession        
hypothetical protein [Archangium gephyra]                         32.0   32.0  52%   0.083 27.63  WP_047855187.1   
Hypothetical protein AA314_01961 [Archangium gephyra]             31.6   31.6  52%   0.089 27.63  AKJ00335.1       
tRNA pseudouridine(38-40) synthase TruA [Archangium gephyra]      27.3   27.3  24%   2.7   40.00  PZR16120.1       


Alignments:
>hypothetical protein [Archangium gephyra]
Sequence ID: WP_047855187.1 Length: 615 
>hypothetical protein ATI61_104256 [Archangium gephyra]
Sequence ID: REG32966.1 Length: 615  
Range 1: 335 to 409

Score:32.0 bits(71), Expect:0.083, 
Method:Compositional matrix adjust., 
Identities:21/76(28%), Positives:32/76(42%), Gaps:1/76(1%)

Query  30   HGGGQRLFLTTYPPAWLEEVLEERHYIEDPIHAACARTPSGLAWDRVGDVLELSSRQRSI  89
             GGG ++F+  Y      + L     I  P  ++    P G  WD+V DV   S  +   
Sbjct  335  QGGGAQVFMWNYTRTGCAKPLACPR-IFHPGESSTTTEPCGKCWDKVYDVSSCSGAKSKE  393

Query  90   LKRARDHDLAAGYSLP  105
            +++  D  L A   LP
Sbjct  394  VRKLDDVSLTAPIPLP  409


>Hypothetical protein AA314_01961 [Archangium gephyra]
Sequence ID: AKJ00335.1 Length: 611 
Range 1: 331 to 405

Score:31.6 bits(70), Expect:0.089, 
Method:Compositional matrix adjust., 
Identities:21/76(28%), Positives:32/76(42%), Gaps:1/76(1%)

Query  30   HGGGQRLFLTTYPPAWLEEVLEERHYIEDPIHAACARTPSGLAWDRVGDVLELSSRQRSI  89
             GGG ++F+  Y      + L     I  P  ++    P G  WD+V DV   S  +   
Sbjct  331  QGGGAQVFMWNYTRTGCAKPLACPR-IFHPGESSTTTEPCGKCWDKVYDVSSCSGAKSKE  389

Query  90   LKRARDHDLAAGYSLP  105
            +++  D  L A   LP
Sbjct  390  VRKLDDVSLTAPIPLP  405


>tRNA pseudouridine(38-40) synthase TruA [Archangium gephyra]
Sequence ID: PZR16120.1 Length: 257 
Range 1: 213 to 243

Score:27.3 bits(59), Expect:2.7, 
Method:Compositional matrix adjust., 
Identities:14/35(40%), Positives:19/35(54%), Gaps:4/35(11%)

Query  42   PPAWLEEVLEERHYIEDPIHAACARTPSGLAWDRV  76
            PP+W++EVLE R    D   A     P GL+ + V
Sbjct  213  PPSWVQEVLEGR----DRTKAGATAPPHGLSLEEV  243


Query #1375: F2LRS3_BURGS/17-160 Query ID: lcl|Query_17185 Length: 144

Sequences producing significant alignments:
                                                                  Max    Total Query   E   Per.                  
Description                                                       Score  Score cover Value Ident  Accession        
hypothetical protein [Archangium gephyra]                         28.5   28.5  16%   1.4   41.67  WP_047855395.1   
hypothetical protein [Archangium gephyra]                         27.7   27.7  38%   1.9   29.82  WP_053066501.1   
hypothetical protein [Archangium gephyra]                         26.2   26.2  15%   6.7   43.48  WP_047860995.1   
Exodeoxyribonuclease III [Archangium gephyra]                     25.8   25.8  48%   7.4   26.74  AKJ05421.1       
exodeoxyribonuclease III [Archangium gephyra]                     25.8   25.8  48%   8.5   26.74  WP_047862686.1   


Alignments:
>hypothetical protein [Archangium gephyra]
Sequence ID: WP_047855395.1 Length: 1643 
>Type IV fimbrial biogenesis protein PilY1 [Archangium gephyra]
Sequence ID: AKJ00611.1 Length: 1643 >type IV pilus assembly protein PilY1 [Archangium gephyra]
Sequence ID: REG20660.1 Length: 1643  
Range 1: 368 to 391

Score:28.5 bits(62), Expect:1.4, 
Method:Compositional matrix adjust., 
Identities:10/24(42%), Positives:12/24(50%), Gaps:0/24(0%)

Query  97   GWCMPACCQNGTIGLVTMARSDEP  120
            GW  P CC  GT+  V   +  EP
Sbjct  368  GWGWPGCCNGGTVDDVLTGKDGEP  391


>hypothetical protein [Archangium gephyra]
Sequence ID: WP_053066501.1 Length: 1192 
>High-affnity carbon uptake protein Hat/HatR [Archangium gephyra]
Sequence ID: AKJ02098.1 Length: 1192 >WD40 repeat protein [Archangium gephyra]
Sequence ID: REG28970.1 Length: 1192  
Range 1: 468 to 524

Score:27.7 bits(60), Expect:1.9, 
Method:Compositional matrix adjust., 
Identities:17/57(30%), Positives:24/57(42%), Gaps:2/57(3%)

Query  37   VLQSDYPEAWKERYIRHNYFAVDPTVQHGLTQS--LPLTWQADGQTESTEFWEEAAH  91
            VL   +PE         N  ++ P  QH L +S    L W+ DG+ +    W E  H
Sbjct  468  VLTQSFPEVTFRVPYGVNAASISPDGQHVLMKSGYQALVWRVDGRGKPVVLWHEKIH  524


>hypothetical protein [Archangium gephyra]
Sequence ID: WP_047860995.1 Length: 288 
>putative lipoprotein [Archangium gephyra]
Sequence ID: AKJ08159.1 Length: 288 >hypothetical protein ATI61_107590 [Archangium gephyra]
Sequence ID: REG29893.1 Length: 288  
Range 1: 165 to 187

Score:26.2 bits(56), Expect:6.7, 
Method:Compositional matrix adjust., 
Identities:10/23(43%), Positives:14/23(60%), Gaps:0/23(0%)

Query  38   LQSDYPEAWKERYIRHNYFAVDP  60
            L+    + WKE+Y+ H  F VDP
Sbjct  165  LRKALDKLWKEKYLLHPRFYVDP  187


>Exodeoxyribonuclease III [Archangium gephyra]
Sequence ID: AKJ05421.1 Length: 268 
>exodeoxyribonuclease-3 [Archangium gephyra]
Sequence ID: REG36104.1 Length: 268  
Range 1: 110 to 195

Score:25.8 bits(55), Expect:7.4, 
Method:Compositional matrix adjust., 
Identities:23/86(27%), Positives:33/86(38%), Gaps:16/86(18%)

Query  24   GMRVP---FPISNPRYVLQSDYPEAWKERYIRHNYFAVD---PTVQHGLTQSLPL-----  72
            G+R+     P  NP      DY + W ER I+H    +D   P +  G    +P      
Sbjct  110  GLRIASVYLPNGNPVPSPNFDYKQRWMERLIKHTQTLMDSGVPVILAGDFNVVPTNNDIY  169

Query  73   ---TWQADG--QTESTEFWEEAAHHG  93
               TW+ D   Q E+ E +      G
Sbjct  170  NAGTWRFDAVLQPETREKYARLLSQG  195


>exodeoxyribonuclease III [Archangium gephyra]
Sequence ID: WP_047862686.1 Length: 257 
Range 1: 99 to 184

Score:25.8 bits(55), Expect:8.5, 
Method:Compositional matrix adjust., 
Identities:23/86(27%), Positives:33/86(38%), Gaps:16/86(18%)

Query  24   GMRVP---FPISNPRYVLQSDYPEAWKERYIRHNYFAVD---PTVQHGLTQSLPL-----  72
            G+R+     P  NP      DY + W ER I+H    +D   P +  G    +P      
Sbjct  99   GLRIASVYLPNGNPVPSPNFDYKQRWMERLIKHTQTLMDSGVPVILAGDFNVVPTNNDIY  158

Query  73   ---TWQADG--QTESTEFWEEAAHHG  93
               TW+ D   Q E+ E +      G
Sbjct  159  NAGTWRFDAVLQPETREKYARLLSQG  184


Query #1376: A0A1F4H1W7_9BURK/22-170 Query ID: lcl|Query_17186 Length: 149

No significant similarity found.


Query #1377: M5F269_9RHIZ/10-156 Query ID: lcl|Query_17187 Length: 147

Sequences producing significant alignments:
                                                                  Max    Total Query   E   Per.                  
Description                                                       Score  Score cover Value Ident  Accession        
radical SAM protein [Archangium gephyra]                          26.2   26.2  29%   7.5   38.78  WP_047855899.1   
tRNA threonylcarbamoyladenosine dehydratase [Archangium gephyra]  25.8   25.8  24%   8.2   36.11  PZR10788.1       


Alignments:
>radical SAM protein [Archangium gephyra]
Sequence ID: WP_047855899.1 Length: 511 
>Hypothetical protein AA314_02907 [Archangium gephyra]
Sequence ID: AKJ01281.1 Length: 511 >radical SAM superfamily enzyme YgiQ (UPF0313 family) [Archangium gephyra]
Sequence ID: REG24408.1 Length: 511  
Range 1: 278 to 326

Score:26.2 bits(56), Expect:7.5, 
Method:Compositional matrix adjust., 
Identities:19/49(39%), Positives:22/49(44%), Gaps:6/49(12%)

Query  78   HAGISKRQHQLFDEAAEFGICC----GLTIPLVD--RRGGVAAMTFAAD  120
            H  I +    L D   E G+       LT  LVD  RRGG   +T AAD
Sbjct  278  HPRIVELLRTLVDSGREVGVSSLRADRLTQELVDQLRRGGATNLTVAAD  326


>tRNA threonylcarbamoyladenosine dehydratase [Archangium gephyra]
Sequence ID: PZR10788.1 Length: 283 
Range 1: 156 to 191

Score:25.8 bits(55), Expect:8.2, 
Method:Compositional matrix adjust., 
Identities:13/36(36%), Positives:21/36(58%), Gaps:0/36(0%)

Query  106  VDRRGGVAAMTFAADRLDPTFLRIAERYEQALEIMA  141
            V R+  V +   AA RLDPT++R+ +  E  ++  A
Sbjct  156  VQRKIPVVSCMGAAGRLDPTYIRVDDLCETHMDPFA  191


Query #1378: A0A1R3U6L4_9RHIZ/17-159 Query ID: lcl|Query_17188 Length: 143

Sequences producing significant alignments:
                                                                  Max    Total Query   E   Per.                  
Description                                                       Score  Score cover Value Ident  Accession        
Malto-oligosyltrehalose trehalohydrolase [Archangium gephyra]     26.9   26.9  25%   3.3   35.14  AKI99863.1       
malto-oligosyltrehalose trehalohydrolase [Archangium gephyra]     26.9   26.9  25%   3.5   35.14  WP_047854836.1   


Alignments:
>Malto-oligosyltrehalose trehalohydrolase [Archangium gephyra]
Sequence ID: AKI99863.1 Length: 592 
Range 1: 22 to 58

Score:26.9 bits(58), Expect:3.3, 
Method:Compositional matrix adjust., 
Identities:13/37(35%), Positives:18/37(48%), Gaps:0/37(0%)

Query  93   GIRSGVTVPIKTANGSMSMFTLASERPEIDLNREIDA  129
            G + G TVP+    G     TLASE P +    ++D 
Sbjct  22   GQQPGATVPMVDEGGGFFSATLASEGPGVRYKLKVDG  58


>malto-oligosyltrehalose trehalohydrolase [Archangium gephyra]
Sequence ID: WP_047854836.1 Length: 615 
>maltooligosyl trehalose hydrolase [Archangium gephyra]
Sequence ID: REG33423.1 Length: 615  
Range 1: 45 to 81

Score:26.9 bits(58), Expect:3.5, 
Method:Compositional matrix adjust., 
Identities:13/37(35%), Positives:18/37(48%), Gaps:0/37(0%)

Query  93   GIRSGVTVPIKTANGSMSMFTLASERPEIDLNREIDA  129
            G + G TVP+    G     TLASE P +    ++D 
Sbjct  45   GQQPGATVPMVDEGGGFFSATLASEGPGVRYKLKVDG  81


Query #1379: A0A159Z0Z9_9RHOB/13-172 Query ID: lcl|Query_17189 Length: 160

No significant similarity found.


Query #1380: H5WLN9_9BURK/93-239 Query ID: lcl|Query_17190 Length: 147

No significant similarity found.


Query #1381: B8ES39_METSB/16-162 Query ID: lcl|Query_17191 Length: 147

No significant similarity found.


Query #1382: Q1M918_RHIL3/22-181 Query ID: lcl|Query_17192 Length: 160

No significant similarity found.


Query #1383: A0A1G7J2L0_9RHOB/27-133 Query ID: lcl|Query_17193 Length: 107

No significant similarity found.


Query #1384: Q2NS60_SODGM/17-158 Query ID: lcl|Query_17194 Length: 142

Sequences producing significant alignments:
                                                                  Max    Total Query   E   Per.                  
Description                                                       Score  Score cover Value Ident  Accession        
hypothetical protein [Archangium gephyra]                         28.9   28.9  20%   0.60  41.38  WP_053067370.1   
hypothetical protein ATI61_12190 [Archangium gephyra]             28.9   28.9  20%   0.67  41.38  REG20525.1       
hypothetical protein [Archangium gephyra]                         25.8   25.8  46%   5.6   24.24  WP_053066007.1   
Hypothetical protein AA314_00434 [Archangium gephyra]             25.8   25.8  46%   5.9   24.24  AKI98807.1       
hypothetical protein ATI61_106196 [Archangium gephyra]            25.8   25.8  46%   6.1   24.24  REG30727.1       
Hypothetical protein AA314_08489 [Archangium gephyra]             25.4   25.4  40%   8.1   26.32  AKJ06863.1       
hypothetical protein [Archangium gephyra]                         25.0   25.0  40%   8.5   26.32  WP_082176023.1   


Alignments:
>hypothetical protein [Archangium gephyra]
Sequence ID: WP_053067370.1 Length: 178 
>Hypothetical protein AA314_10101 [Archangium gephyra]
Sequence ID: AKJ08475.1 Length: 178  
Range 1: 124 to 152

Score:28.9 bits(63), Expect:0.60, 
Method:Compositional matrix adjust., 
Identities:12/29(41%), Positives:15/29(51%), Gaps:0/29(0%)

Query  44   LNQYRNYGYQKIDPVMLIACRKFTPFSWK  72
            L QYRN    K+DP  +     F P+ WK
Sbjct  124  LGQYRNVAGLKVDPEKIGDAHIFRPWGWK  152


>hypothetical protein ATI61_12190 [Archangium gephyra]
Sequence ID: REG20525.1 Length: 201 
Range 1: 147 to 175

Score:28.9 bits(63), Expect:0.67, 
Method:Compositional matrix adjust., 
Identities:12/29(41%), Positives:15/29(51%), Gaps:0/29(0%)

Query  44   LNQYRNYGYQKIDPVMLIACRKFTPFSWK  72
            L QYRN    K+DP  +     F P+ WK
Sbjct  147  LGQYRNVAGLKVDPEKIGDAHIFRPWGWK  175


>hypothetical protein [Archangium gephyra]
Sequence ID: WP_053066007.1 Length: 177 
Range 1: 96 to 150

Score:25.8 bits(55), Expect:5.6, 
Method:Compositional matrix adjust., 
Identities:16/66(24%), Positives:24/66(36%), Gaps:11/66(16%)

Query  6    LYLSHIFNDSDLFTFAYFMMNKDDGQPAFMISDYPAGWLNQYRNYGYQKIDPVMLIACRK  65
            L +    +D+      YF     DGQP  +          +Y+N    +IDP        
Sbjct  96   LRILRCIDDARCAEVRYF--TPQDGQPEKV---------GEYKNVRGMRIDPARTEGAHL  144

Query  66   FTPFSW  71
            F P+ W
Sbjct  145  FRPWGW  150


>Hypothetical protein AA314_00434 [Archangium gephyra]
Sequence ID: AKI98807.1 Length: 165 
Range 1: 84 to 138

Score:25.8 bits(55), Expect:5.9, 
Method:Compositional matrix adjust., 
Identities:16/66(24%), Positives:24/66(36%), Gaps:11/66(16%)

Query  6    LYLSHIFNDSDLFTFAYFMMNKDDGQPAFMISDYPAGWLNQYRNYGYQKIDPVMLIACRK  65
            L +    +D+      YF     DGQP  +          +Y+N    +IDP        
Sbjct  84   LRILRCIDDARCAEVRYF--TPQDGQPEKV---------GEYKNVRGMRIDPARTEGAHL  132

Query  66   FTPFSW  71
            F P+ W
Sbjct  133  FRPWGW  138


>hypothetical protein ATI61_106196 [Archangium gephyra]
Sequence ID: REG30727.1 Length: 188 
Range 1: 107 to 161

Score:25.8 bits(55), Expect:6.1, 
Method:Compositional matrix adjust., 
Identities:16/66(24%), Positives:24/66(36%), Gaps:11/66(16%)

Query  6    LYLSHIFNDSDLFTFAYFMMNKDDGQPAFMISDYPAGWLNQYRNYGYQKIDPVMLIACRK  65
            L +    +D+      YF     DGQP  +          +Y+N    +IDP        
Sbjct  107  LRILRCIDDARCAEVRYF--TPQDGQPEKV---------GEYKNVRGMRIDPARTEGAHL  155

Query  66   FTPFSW  71
            F P+ W
Sbjct  156  FRPWGW  161


>Hypothetical protein AA314_08489 [Archangium gephyra]
Sequence ID: AKJ06863.1 Length: 194 
>hypothetical protein ATI61_105171 [Archangium gephyra]
Sequence ID: REG31844.1 Length: 194  
Range 1: 121 to 168

Score:25.4 bits(54), Expect:8.1, 
Method:Compositional matrix adjust., 
Identities:15/57(26%), Positives:22/57(38%), Gaps:9/57(15%)

Query  16   DLFTFAYFMMNKDDGQPAFMISDYPAGWLNQYRNYGYQKIDPVMLIACRKFTPFSWK  72
            D  +   F    +DG+P           L +Y+N    K+DP        F P+ WK
Sbjct  121  DARSAEVFYWQPEDGRPEK---------LGEYKNVRGLKVDPTKAGDAHIFRPWGWK  168


>hypothetical protein [Archangium gephyra]
Sequence ID: WP_082176023.1 Length: 132 
Range 1: 59 to 106

Score:25.0 bits(53), Expect:8.5, 
Method:Compositional matrix adjust., 
Identities:15/57(26%), Positives:22/57(38%), Gaps:9/57(15%)

Query  16   DLFTFAYFMMNKDDGQPAFMISDYPAGWLNQYRNYGYQKIDPVMLIACRKFTPFSWK  72
            D  +   F    +DG+P           L +Y+N    K+DP        F P+ WK
Sbjct  59   DARSAEVFYWQPEDGRPEK---------LGEYKNVRGLKVDPTKAGDAHIFRPWGWK  106


Query #1385: A4EXB6_9RHOB/19-163 Query ID: lcl|Query_17195 Length: 145

Sequences producing significant alignments:
                                                                  Max    Total Query   E   Per.                  
Description                                                       Score  Score cover Value Ident  Accession        
Hypothetical protein AA314_06076 [Archangium gephyra]             26.6   26.6  15%   5.3   40.91  AKJ04450.1       


Alignments:
>Hypothetical protein AA314_06076 [Archangium gephyra]
Sequence ID: AKJ04450.1 Length: 1474 
Range 1: 1088 to 1109

Score:26.6 bits(57), Expect:5.3, 
Method:Compositional matrix adjust., 
Identities:9/22(41%), Positives:15/22(68%), Gaps:0/22(0%)

Query  49    AEEYVKDDPFVEGLAGGPGSML  70
             +EEY++ DP +    GGPG+ +
Sbjct  1088  SEEYLRIDPIIPYKLGGPGNQM  1109


Query #1386: F4QSE4_9CAUL/32-172 Query ID: lcl|Query_17196 Length: 141

Sequences producing significant alignments:
                                                                  Max    Total Query   E   Per.                  
Description                                                       Score  Score cover Value Ident  Accession        
low specificity L-threonine aldolase [Archangium gephyra]         27.7   27.7  68%   1.9   30.63  WP_047858053.1   
Na+/H+ antiporter [Archangium gephyra]                            26.6   26.6  25%   4.9   36.11  WP_047857448.1   


Alignments:
>low specificity L-threonine aldolase [Archangium gephyra]
Sequence ID: WP_047858053.1 Length: 344 
>Low-specificity L-threonine aldolase [Archangium gephyra]
Sequence ID: AKJ04165.1 Length: 344 >L-threonine aldolase [Archangium gephyra]
Sequence ID: REG37751.1 Length: 344  
Range 1: 58 to 150

Score:27.7 bits(60), Expect:1.9, 
Method:Compositional matrix adjust., 
Identities:34/111(31%), Positives:46/111(41%), Gaps:32/111(28%)

Query  15   YFFFSGVDLDNCHTGANMVLMSDMPEAGIAEYHA-----SGLVRADPL--------LTLV  61
            +F F+G       TGAN++ +S +    +  YHA     S  +  D            LV
Sbjct  58   HFVFNG-------TGANVLGLSAL----LKPYHAILCSESAHINVDECGAPEKATGCKLV  106

Query  62   TVERPDLSWFDVPEEVKARPEVRALVSLLDQHHIPPRVI-FSQWNSAGDPY  111
             +  PD      P  V+  P +R L    DQHH+ PRVI  SQ    G  Y
Sbjct  107  DIPTPDGKL--TPALVE--PRIRGLG---DQHHVQPRVISISQSTEMGTVY  150


>Na+/H+ antiporter [Archangium gephyra]
Sequence ID: WP_047857448.1 Length: 540 
>Na+/H+ antiporter [Archangium gephyra]
Sequence ID: AKJ03369.1 Length: 540 >sodium/proton antiporter (CPA1 family) [Archangium gephyra]
Sequence ID: REG24122.1 Length: 540  
Range 1: 325 to 360

Score:26.6 bits(57), Expect:4.9, 
Method:Compositional matrix adjust., 
Identities:13/36(36%), Positives:16/36(44%), Gaps:0/36(0%)

Query  101  FSQWNSAGDPYGTAGYARTEPFSADEMAILSWFSRR  136
            FS+W     P GTAG   T   S    A++ W   R
Sbjct  325  FSRWRCPPAPDGTAGPRDTVALSKHAAAVVGWCGMR  360


Query #1387: A0A246JNX4_9SPHN/22-167 Query ID: lcl|Query_17197 Length: 146

Sequences producing significant alignments:
                                                                  Max    Total Query   E   Per.                  
Description                                                       Score  Score cover Value Ident  Accession        
hypothetical protein DI536_34320 [Archangium gephyra]             25.8   25.8  17%   8.4   40.00  PZR04435.1       


Alignments:
>hypothetical protein DI536_34320 [Archangium gephyra]
Sequence ID: PZR04435.1 Length: 910 
Range 1: 85 to 109

Score:25.8 bits(55), Expect:8.4, 
Method:Compositional matrix adjust., 
Identities:10/25(40%), Positives:13/25(52%), Gaps:0/25(0%)

Query  104  PRHLPGEAMGSCSFAVGPHTDLPCH  128
            P+  PG+ +G  SF   P  DLP  
Sbjct  85   PQRRPGDRLGVISFGREPRVDLPLS  109


Query #1388: A0A0K2G7M7_NITMO/99-246 Query ID: lcl|Query_17198 Length: 148

Sequences producing significant alignments:
                                                                  Max    Total Query   E   Per.                  
Description                                                       Score  Score cover Value Ident  Accession        
serine/threonine protein kinase [Archangium gephyra]              31.6   31.6  17%   0.12  46.15  PZR10196.1       
peptidase S8 and S53, subtilisin, kexin, sedolisin [Archangium... 28.9   28.9  29%   0.93  39.66  AKJ06037.1       
S8 family peptidase [Archangium gephyra]                          28.9   28.9  29%   0.98  39.66  WP_082175556.1   
hypothetical protein [Archangium gephyra]                         25.8   25.8  16%   5.6   41.67  WP_047860461.1   


Alignments:
>serine/threonine protein kinase [Archangium gephyra]
Sequence ID: PZR10196.1 Length: 714 
Range 1: 677 to 702

Score:31.6 bits(70), Expect:0.12, 
Method:Composition-based stats., 
Identities:12/26(46%), Positives:14/26(53%), Gaps:0/26(0%)

Query  30   PTGDFKEFSRVLNVSYSNDWLYAYCK  55
            P GDFK   R  +  + NDW   YCK
Sbjct  677  PFGDFKTDPRAPDEQFKNDWAAVYCK  702


>peptidase S8 and S53, subtilisin, kexin, sedolisin [Archangium gephyra]
Sequence ID: AKJ06037.1 Length: 511 
>serine protease [Archangium gephyra]
Sequence ID: REG27212.1 Length: 511  
Range 1: 412 to 469

Score:28.9 bits(63), Expect:0.93, 
Method:Compositional matrix adjust., 
Identities:23/58(40%), Positives:26/58(44%), Gaps:14/58(24%)

Query  98   AFGLTNGITTGKLDRKRGVATF------------FSFAG--GDANGTVRYKDLIEYLV  141
            A GLTNG+     D K GV TF            FS  G  GDA+  VRY  + E  V
Sbjct  412  ATGLTNGVGISVSDVKDGVKTFFLEVPAGLSSVTFSITGGTGDADMYVRYNAVPEKFV  469


>S8 family peptidase [Archangium gephyra]
Sequence ID: WP_082175556.1 Length: 555 
Range 1: 456 to 513

Score:28.9 bits(63), Expect:0.98, 
Method:Compositional matrix adjust., 
Identities:23/58(40%), Positives:26/58(44%), Gaps:14/58(24%)

Query  98   AFGLTNGITTGKLDRKRGVATF------------FSFAG--GDANGTVRYKDLIEYLV  141
            A GLTNG+     D K GV TF            FS  G  GDA+  VRY  + E  V
Sbjct  456  ATGLTNGVGISVSDVKDGVKTFFLEVPAGLSSVTFSITGGTGDADMYVRYNAVPEKFV  513


>hypothetical protein [Archangium gephyra]
Sequence ID: WP_047860461.1 Length: 129 
>Hypothetical protein AA314_09061 [Archangium gephyra]
Sequence ID: AKJ07435.1 Length: 129 >hypothetical protein ATI61_111382 [Archangium gephyra]
Sequence ID: REG26831.1 Length: 129  
Range 1: 26 to 49

Score:25.8 bits(55), Expect:5.6, 
Method:Compositional matrix adjust., 
Identities:10/24(42%), Positives:16/24(66%), Gaps:0/24(0%)

Query  54  CKNEYAAVDPVLLHLPTSLPTLIW  77
            + E A +DP+ + LPTSLP + +
Sbjct  26  SRAESAVIDPMGMVLPTSLPKVTF  49


Query #1389: A0A1C3WTN0_9RHIZ/21-168 Query ID: lcl|Query_17199 Length: 148

No significant similarity found.


Query #1390: A0A1Q5SLY4_9BRAD/15-113 Query ID: lcl|Query_17200 Length: 99

Sequences producing significant alignments:
                                                                  Max    Total Query   E   Per.                  
Description                                                       Score  Score cover Value Ident  Accession        
hypothetical protein [Archangium gephyra]                         28.9   28.9  87%   0.32  26.44  WP_047859071.1   
glutathione S-transferase family protein [Archangium gephyra]     25.0   25.0  47%   5.8   38.30  WP_047854360.1   


Alignments:
>hypothetical protein [Archangium gephyra]
Sequence ID: WP_047859071.1 Length: 520 
>Hypothetical protein AA314_07183 [Archangium gephyra]
Sequence ID: AKJ05557.1 Length: 520 >hypothetical protein ATI61_102616 [Archangium gephyra]
Sequence ID: REG36239.1 Length: 520  
Range 1: 434 to 519

Score:28.9 bits(63), Expect:0.32, 
Method:Compositional matrix adjust., 
Identities:23/87(26%), Positives:37/87(42%), Gaps:1/87(1%)

Query  11   KCASDEGFSEVFYGALNFAEPLRLPEYPPPAVAVKWPPEWCERYFRGKYYKIDPVVRRIS  70
            + A   G S  F  AL    PLR    PPP    +W P+  +   +G  Y    +VR + 
Sbjct  434  ELARARGGSTNFSFALTPHSPLRYRGTPPPTFPSEWRPQDFDYAAQGSAYD-HFLVRGVH  492

Query  71   TRPFLWDQLAEQHRLVAKGKSSWEIGR  97
                  ++L  +  + A+  +SW + R
Sbjct  493  PSRVFGERLQRELAVAAESGNSWLVRR  519


>glutathione S-transferase family protein [Archangium gephyra]
Sequence ID: WP_047854360.1 Length: 332 
>Glutathione S-transferase [Archangium gephyra]
Sequence ID: AKI99200.1 Length: 332 >putative glutathione S-transferase [Archangium gephyra]
Sequence ID: REG31104.1 Length: 332  
Range 1: 106 to 148

Score:25.0 bits(53), Expect:5.8, 
Method:Compositional matrix adjust., 
Identities:18/47(38%), Positives:22/47(46%), Gaps:4/47(8%)

Query  53   RYFRGKYYKIDPVVRRISTRPFLWDQLAEQHRLVAKGKSSWEIGRIL  99
            RY    Y K DP      T P LWD  A +H +V     S E+ R+L
Sbjct  106  RYLSELYLKADPHYSGRVTVPVLWD--AREHTIV--NNESRELMRML  148


Query #1391: A0A0V7ZB03_9RHIZ/22-166 Query ID: lcl|Query_17201 Length: 145

No significant similarity found.


Query #1392: A0A0T2QH73_9SPHN/19-164 Query ID: lcl|Query_17202 Length: 146

Sequences producing significant alignments:
                                                                  Max    Total Query   E   Per.                  
Description                                                       Score  Score cover Value Ident  Accession        
hypothetical protein DI536_25560 [Archangium gephyra]             33.1   33.1  32%   0.032 46.00  PZR08006.1       


Alignments:
>hypothetical protein DI536_25560 [Archangium gephyra]
Sequence ID: PZR08006.1 Length: 336 
Range 1: 46 to 95

Score:33.1 bits(74), Expect:0.032, 
Method:Compositional matrix adjust., 
Identities:23/50(46%), Positives:28/50(56%), Gaps:2/50(4%)

Query  1   SLPELSGLLLDATRALGFDHFALLHHAGLSGGGAGLIR--LDSYPLGWAA  48
           SLPEL  +L DA + LG + F L    G+S GG GL+   L S P G  A
Sbjct  46  SLPELGAILADAAKLLGDELFGLHAAIGMSRGGYGLLEFGLRSAPTGRVA  95


Query #1393: B9NS27_9RHOB/15-173 Query ID: lcl|Query_17203 Length: 159

No significant similarity found.


Query #1394: A0A0F7PJE0_9RHIZ/23-169 Query ID: lcl|Query_17204 Length: 147

Sequences producing significant alignments:
                                                                  Max    Total Query   E   Per.                  
Description                                                       Score  Score cover Value Ident  Accession        
glycosyltransferase family 4 protein [Archangium gephyra]         26.9   26.9  36%   3.8   33.33  WP_082175961.1   
Glycosyltransferase [Archangium gephyra]                          26.6   26.6  36%   4.3   33.33  AKJ05134.1       


Alignments:
>glycosyltransferase family 4 protein [Archangium gephyra]
Sequence ID: WP_082175961.1 Length: 350 
Range 1: 14 to 67

Score:26.9 bits(58), Expect:3.8, 
Method:Compositional matrix adjust., 
Identities:18/54(33%), Positives:23/54(42%), Gaps:0/54(0%)

Query  3   IELAGFLRTLAAKFDYKGFLVVDIPTAVEDQLTPRIVLSDLPAGFIEAYDSIGL  56
           +ELA  L  LA    + G    +   A    LTPRI L   P GF+   +   L
Sbjct  14  LELASRLPELAPDLSFSGLTGPEGLPAGLGALTPRIPLHRCPVGFLSPLEQPAL  67


>Glycosyltransferase [Archangium gephyra]
Sequence ID: AKJ05134.1 Length: 359 
>glycosyltransferase involved in cell wall biosynthesis [Archangium gephyra]
Sequence ID: REG35829.1 Length: 359  
Range 1: 23 to 76

Score:26.6 bits(57), Expect:4.3, 
Method:Compositional matrix adjust., 
Identities:18/54(33%), Positives:23/54(42%), Gaps:0/54(0%)

Query  3   IELAGFLRTLAAKFDYKGFLVVDIPTAVEDQLTPRIVLSDLPAGFIEAYDSIGL  56
           +ELA  L  LA    + G    +   A    LTPRI L   P GF+   +   L
Sbjct  23  LELASRLPELAPDLSFSGLTGPEGLPAGLGALTPRIPLHRCPVGFLSPLEQPAL  76


Query #1395: A0A256EYV7_9RHIZ/21-178 Query ID: lcl|Query_17205 Length: 158

No significant similarity found.


Query #1396: Q8XRQ3_RALSO/18-161 Query ID: lcl|Query_17206 Length: 144

No significant similarity found.


Query #1397: A0A0C5JAA0_9RHOO/27-171 Query ID: lcl|Query_17207 Length: 145

Sequences producing significant alignments:
                                                                  Max    Total Query   E   Per.                  
Description                                                       Score  Score cover Value Ident  Accession        
Hypothetical protein AA314_00946 [Archangium gephyra]             23.9   23.9  25%   9.5   43.24  AKI99319.1       


Alignments:
>Hypothetical protein AA314_00946 [Archangium gephyra]
Sequence ID: AKI99319.1 Length: 48 
Range 1: 10 to 45

Score:23.9 bits(50), Expect:9.5, 
Method:Composition-based stats., 
Identities:16/37(43%), Positives:18/37(48%), Gaps:1/37(2%)

Query  102  PVHSASSTWIGLLHLGTGEGPDRAQRSFDAHRNLMRA  138
            P H+ASS  I     GTG  P RA R  D   N + A
Sbjct  10   PAHAASSGAIPYKIRGTGHAP-RATRYTDIAVNPLTA  45


Query #1398: A0A1I7MBE7_9BRAD/17-164 Query ID: lcl|Query_17208 Length: 148

No significant similarity found.


Query #1399: B4EHM0_BURCJ/18-161 Query ID: lcl|Query_17209 Length: 144

Sequences producing significant alignments:
                                                                  Max    Total Query   E   Per.                  
Description                                                       Score  Score cover Value Ident  Accession        
hypothetical protein [Archangium gephyra]                         25.8   25.8  34%   7.6   30.77  WP_053066449.1   


Alignments:
>hypothetical protein [Archangium gephyra]
Sequence ID: WP_053066449.1 Length: 652 
>Group II decarboxylase family protein [Archangium gephyra]
Sequence ID: AKJ01768.1 Length: 652 >pyridoxal-dependent decarboxylase-like protein [Archangium gephyra]
Sequence ID: REG34578.1 Length: 652  
Range 1: 595 to 646

Score:25.8 bits(55), Expect:7.6, 
Method:Compositional matrix adjust., 
Identities:16/52(31%), Positives:25/52(48%), Gaps:2/52(3%)

Query  95   RYGWSHGGYDRAGNLGVL--TLVRDTTPLDADEISRLRAPCASLSHAAHAYL  144
            R G++H  YDRAG + VL  T++         ++  +R    +L    HA L
Sbjct  595  RLGFTHADYDRAGGVAVLRCTVMDPFLASRRGKVDYIRGFIQTLGEVMHAEL  646


Query #1400: A0A1W2E1E7_9RHIZ/19-165 Query ID: lcl|Query_17210 Length: 147

No significant similarity found.


Query #1401: A0A1L9P269_9RHOB/10-157 Query ID: lcl|Query_17211 Length: 148

No significant similarity found.


Query #1402: A0A0B4WZ98_9RHIZ/23-168 Query ID: lcl|Query_17212 Length: 146

No significant similarity found.


Query #1403: B3DZX3_METI4/21-169 Query ID: lcl|Query_17213 Length: 149

No significant similarity found.


Query #1404: A7HTQ8_PARL1/33-188 Query ID: lcl|Query_17214 Length: 156

Sequences producing significant alignments:
                                                                  Max    Total Query   E   Per.                  
Description                                                       Score  Score cover Value Ident  Accession        
hypothetical protein [Archangium gephyra]                         26.6   26.6  17%   6.4   39.29  WP_047855644.1   


Alignments:
>hypothetical protein [Archangium gephyra]
Sequence ID: WP_047855644.1 Length: 577 
>Hypothetical protein AA314_02569 [Archangium gephyra]
Sequence ID: AKJ00943.1 Length: 577  
Range 1: 2 to 29

Score:26.6 bits(57), Expect:6.4, 
Method:Compositional matrix adjust., 
Identities:11/28(39%), Positives:15/28(53%), Gaps:0/28(0%)

Query  121  VAMLGWCGPQMLDEAETLLAAAAPDLLA  148
            +   GWCG +   +A  LL   APD+ A
Sbjct  2    ITSRGWCGQEGGGKAGALLLGYAPDMTA  29


Query #1405: Q2RNV6_RHORT/21-170 Query ID: lcl|Query_17215 Length: 150

Sequences producing significant alignments:
                                                                  Max    Total Query   E   Per.                  
Description                                                       Score  Score cover Value Ident  Accession        
histidine kinase [Archangium gephyra]                             26.6   26.6  22%   5.4   48.48  PZR17631.1       


Alignments:
>histidine kinase [Archangium gephyra]
Sequence ID: PZR17631.1 Length: 726 
Range 1: 669 to 696

Score:26.6 bits(57), Expect:5.4, 
Method:Compositional matrix adjust., 
Identities:16/33(48%), Positives:21/33(63%), Gaps:5/33(15%)

Query  111  HGEFATVTVIPEQGGDAARRLIGEQKHLVHLLA  143
            HG F  V V+PE  GD A++L+G    LV +LA
Sbjct  669  HGVF--VVVMPETQGDEAQKLVG---RLVGVLA  696


Query #1406: E1SJ08_PANVC/23-165 Query ID: lcl|Query_17216 Length: 143

Sequences producing significant alignments:
                                                                  Max    Total Query   E   Per.                  
Description                                                       Score  Score cover Value Ident  Accession        
selenocysteine-specific translation elongation factor...          27.3   27.3  18%   2.5   48.15  PZR18413.1       


Alignments:
>selenocysteine-specific translation elongation factor [Archangium gephyra]
Sequence ID: PZR18413.1 Length: 641 
Range 1: 498 to 521

Score:27.3 bits(59), Expect:2.5, 
Method:Composition-based stats., 
Identities:13/27(48%), Positives:17/27(62%), Gaps:3/27(11%)

Query  50   EKQNYYAVDPVLTLCQRPGRGMAWSEE  76
            E+Q    V+ VL L   PGRG AW+E+
Sbjct  498  ERQRIEVVEEVLRL---PGRGRAWTEQ  521


Query #1407: C5A8L8_BURGB/24-173 Query ID: lcl|Query_17217 Length: 150

Sequences producing significant alignments:
                                                                  Max    Total Query   E   Per.                  
Description                                                       Score  Score cover Value Ident  Accession        
Signal transduction histidine kinase CheA [Archangium gephyra]    32.3   32.3  38%   0.072 32.79  AKJ06172.1       
AAA family ATPase [Archangium gephyra]                            32.3   32.3  38%   0.074 32.79  WP_047859528.1   


Alignments:
>Signal transduction histidine kinase CheA [Archangium gephyra]
Sequence ID: AKJ06172.1 Length: 1737 
Range 1: 465 to 525

Score:32.3 bits(72), Expect:0.072, 
Method:Compositional matrix adjust., 
Identities:20/61(33%), Positives:29/61(47%), Gaps:3/61(4%)

Query  49   WLAGYRERRGFDADP---GIAYARRASTPTTAGSIAPQTDGQLALRTHDAAHGFGAKLIV  105
            W+  YR+     + P    +   R+A+ P T   + P +  QL     DA  G GA+LIV
Sbjct  465  WIGAYRDNEVSPSHPLMMTLGEMRKANVPVTDLQLEPLSLEQLQHLVGDALPGAGAELIV  524

Query  106  P  106
            P
Sbjct  525  P  525


>AAA family ATPase [Archangium gephyra]
Sequence ID: WP_047859528.1 Length: 1756 
>putative ATPase [Archangium gephyra]
Sequence ID: REG27077.1 Length: 1756  
Range 1: 484 to 544

Score:32.3 bits(72), Expect:0.074, 
Method:Compositional matrix adjust., 
Identities:20/61(33%), Positives:29/61(47%), Gaps:3/61(4%)

Query  49   WLAGYRERRGFDADP---GIAYARRASTPTTAGSIAPQTDGQLALRTHDAAHGFGAKLIV  105
            W+  YR+     + P    +   R+A+ P T   + P +  QL     DA  G GA+LIV
Sbjct  484  WIGAYRDNEVSPSHPLMMTLGEMRKANVPVTDLQLEPLSLEQLQHLVGDALPGAGAELIV  543

Query  106  P  106
            P
Sbjct  544  P  544


Query #1408: A0A0F7HBW0_SERFO/9-153 Query ID: lcl|Query_17218 Length: 145

Sequences producing significant alignments:
                                                                  Max    Total Query   E   Per.                  
Description                                                       Score  Score cover Value Ident  Accession        
hypothetical protein DI536_21110 [Archangium gephyra]             27.3   27.3  20%   2.5   44.83  PZR09839.1       


Alignments:
>hypothetical protein DI536_21110 [Archangium gephyra]
Sequence ID: PZR09839.1 Length: 396 
Range 1: 59 to 86

Score:27.3 bits(59), Expect:2.5, 
Method:Compositional matrix adjust., 
Identities:13/29(45%), Positives:15/29(51%), Gaps:1/29(3%)

Query  64  RLTPFSWDENLMTGGGFHFSELFERARKF  92
           RL P  W  +L+TGG     E  E AR F
Sbjct  59  RLAPLGWTPDLLTGGQ-ELREQLENARGF  86


Query #1409: A0A1M5MPP5_9RHOB/22-138 Query ID: lcl|Query_17219 Length: 117

No significant similarity found.


Query #1410: A0A1G6RAL7_9BURK/17-163 Query ID: lcl|Query_17220 Length: 147

No significant similarity found.


Query #1411: A0A1I7LZW7_9BURK/20-175 Query ID: lcl|Query_17221 Length: 156

Sequences producing significant alignments:
                                                                  Max    Total Query   E   Per.                  
Description                                                       Score  Score cover Value Ident  Accession        
hypothetical protein DI536_29160 [Archangium gephyra]             26.6   26.6  32%   2.9   34.00  PZR06941.1       
acyl--CoA ligase [Archangium gephyra]                             26.2   26.2  41%   7.4   28.00  WP_047860015.1   
xanthine dehydrogenase molybdopterin binding subunit [Archangi... 25.8   25.8  28%   9.7   30.00  WP_047856071.1   


Alignments:
>hypothetical protein DI536_29160 [Archangium gephyra]
Sequence ID: PZR06941.1 Length: 129 
Range 1: 12 to 60

Score:26.6 bits(57), Expect:2.9, 
Method:Compositional matrix adjust., 
Identities:17/50(34%), Positives:25/50(50%), Gaps:1/50(2%)

Query  95   QTEVLRYYRGYFEGAVTVPVHRPGGKSGYVTWCIGDSGKLLRQARDTYAA  144
            Q EV + +  Y  GA TVP+  P  ++  +       G+L+RQ RD   A
Sbjct  12   QKEVAQLWEAYRRGADTVPLVVPSEEAAALRALEERHGELMRQ-RDVLRA  60


>acyl--CoA ligase [Archangium gephyra]
Sequence ID: WP_047860015.1 Length: 468 
>Long-chain-fatty-acid--CoA ligase [Archangium gephyra]
Sequence ID: AKJ06834.1 Length: 468 >acyl-CoA synthetase (AMP-forming)/AMP-acid ligase II [Archangium gephyra]
Sequence ID: REG31872.1 Length: 468  
Range 1: 93 to 167

Score:26.2 bits(56), Expect:7.4, 
Method:Compositional matrix adjust., 
Identities:21/75(28%), Positives:30/75(40%), Gaps:11/75(14%)

Query  76   VWECDPAGVEWRGRKLAPEQTEVLRYYRGYFEGAVTVPVHRPG-----------GKSGYV  124
            + E  PA      R+ AP+  +V R+  G  E A+      PG           G SG+ 
Sbjct  93   LVEALPARALVAMRRPAPQAQDVERFALGRAEVALFSEAQPPGAQAGEMVLLTSGTSGFA  152

Query  125  TWCIGDSGKLLRQAR  139
            + C+ D   L   AR
Sbjct  153  SGCVFDLEALFLNAR  167


>xanthine dehydrogenase molybdopterin binding subunit [Archangium gephyra]
Sequence ID: WP_047856071.1 Length: 795 
>Xanthine dehydrogenase, molybdenum binding subunit [Archangium gephyra]
Sequence ID: AKJ01515.1 Length: 795 >xanthine dehydrogenase molybdenum binding subunit apoprotein [Archangium gephyra]
Sequence ID: REG34331.1 Length: 795  
Range 1: 318 to 363

Score:25.8 bits(55), Expect:9.7, 
Method:Compositional matrix adjust., 
Identities:15/50(30%), Positives:22/50(44%), Gaps:9/50(18%)

Query  44   GWPSDCVHAWVDREL-----GRYCPVTQLCGRTADAIVWECDPAGVEWRG  88
            GW +D  HA +DR L       + P  +  GR A   +    P+   +RG
Sbjct  318  GWSTDLSHAILDRALFHLDNAYFVPALRFTGRVARTNL----PSNTAFRG  363


Query #1412: A0A196QLV6_9RHOB/10-159 Query ID: lcl|Query_17222 Length: 150

Sequences producing significant alignments:
                                                                  Max    Total Query   E   Per.                  
Description                                                       Score  Score cover Value Ident  Accession        
aspartate aminotransferase family protein [Archangium gephyra]    26.6   26.6  18%   5.6   42.86  WP_047859552.1   
ATP-dependent nuclease, subunit B [Archangium gephyra]            26.6   26.6  14%   5.7   56.52  AKJ05525.1       
PD-(D/E)XK nuclease family protein [Archangium gephyra]           26.6   26.6  14%   6.0   56.52  WP_047859047.1   


Alignments:
>aspartate aminotransferase family protein [Archangium gephyra]
Sequence ID: WP_047859552.1 Length: 443 
>Pyridoxal-dependent decarboxylase [Archangium gephyra]
Sequence ID: AKJ06208.1 Length: 443 >glutamate/tyrosine decarboxylase-like PLP-dependent enzyme [Archangium gephyra]
Sequence ID: REG27042.1 Length: 443  
Range 1: 323 to 350

Score:26.6 bits(57), Expect:5.6, 
Method:Compositional matrix adjust., 
Identities:12/28(43%), Positives:18/28(64%), Gaps:0/28(0%)

Query  71   GVAHFESHQYLGKPALDLIAKGSETLDI  98
            G++     + LGKP+L + A  S+TLDI
Sbjct  323  GISAVPGLKLLGKPSLSIFAFTSDTLDI  350


>ATP-dependent nuclease, subunit B [Archangium gephyra]
Sequence ID: AKJ05525.1 Length: 1023 
Range 1: 790 to 812

Score:26.6 bits(57), Expect:5.7, 
Method:Compositional matrix adjust., 
Identities:13/23(57%), Positives:15/23(65%), Gaps:1/23(4%)

Query  65   IDPVLTGV-AHFESHQYLGKPAL  86
            +D VL  V AHFE   Y+G PAL
Sbjct  790  LDAVLDEVRAHFEQRHYVGHPAL  812


>PD-(D/E)XK nuclease family protein [Archangium gephyra]
Sequence ID: WP_047859047.1 Length: 1083 
>ATP-dependent helicase/DNAse subunit B [Archangium gephyra]
Sequence ID: REG36207.1 Length: 1083  
Range 1: 850 to 872

Score:26.6 bits(57), Expect:6.0, 
Method:Compositional matrix adjust., 
Identities:13/23(57%), Positives:15/23(65%), Gaps:1/23(4%)

Query  65   IDPVLTGV-AHFESHQYLGKPAL  86
            +D VL  V AHFE   Y+G PAL
Sbjct  850  LDAVLDEVRAHFEQRHYVGHPAL  872


Query #1413: A0A1X7BLU0_9RHOB/21-164 Query ID: lcl|Query_17223 Length: 144

No significant similarity found.


Query #1414: I0HS16_RUBGI/14-160 Query ID: lcl|Query_17224 Length: 147

Sequences producing significant alignments:
                                                                  Max    Total Query   E   Per.                  
Description                                                       Score  Score cover Value Ident  Accession        
Capsule biosynthesis protein [Archangium gephyra]                 27.3   27.3  18%   2.6   44.44  AKI98865.1       
capsular biosynthesis protein [Archangium gephyra]                27.3   27.3  18%   2.6   44.44  WP_047861350.1   
lantibiotic dehydratase [Archangium gephyra]                      26.6   26.6  27%   5.8   37.50  WP_047862600.1   


Alignments:
>Capsule biosynthesis protein [Archangium gephyra]
Sequence ID: AKI98865.1 Length: 511 
Range 1: 353 to 378

Score:27.3 bits(59), Expect:2.6, 
Method:Compositional matrix adjust., 
Identities:12/27(44%), Positives:18/27(66%), Gaps:1/27(3%)

Query  92   AFHGFRTGISMSLHMPGGRQFLFGVDR  118
            +FHG   G + +L++P GR+  FG DR
Sbjct  353  SFHGGAEG-AKALNIPKGRELFFGEDR  378


>capsular biosynthesis protein [Archangium gephyra]
Sequence ID: WP_047861350.1 Length: 517 
>poly-gamma-glutamate capsule biosynthesis protein CapA/YwtB (metallophosphatase superfamily) [Archangium gephyra]
Sequence ID: REG30783.1 Length: 517  
Range 1: 359 to 384

Score:27.3 bits(59), Expect:2.6, 
Method:Compositional matrix adjust., 
Identities:12/27(44%), Positives:18/27(66%), Gaps:1/27(3%)

Query  92   AFHGFRTGISMSLHMPGGRQFLFGVDR  118
            +FHG   G + +L++P GR+  FG DR
Sbjct  359  SFHGGAEG-AKALNIPKGRELFFGEDR  384


>lantibiotic dehydratase [Archangium gephyra]
Sequence ID: WP_047862600.1 Length: 1069 
>Lanthionine biosynthesis protein LanB [Archangium gephyra]
Sequence ID: AKJ04966.1 Length: 1069 >thiopeptide-type bacteriocin biosynthesis protein [Archangium gephyra]
Sequence ID: REG35672.1 Length: 1069  
Range 1: 751 to 786

Score:26.6 bits(57), Expect:5.8, 
Method:Compositional matrix adjust., 
Identities:15/40(38%), Positives:20/40(50%), Gaps:4/40(10%)

Query  11   RFAQNLEFPIVQAVLMVKRPSQPSLVARIGNLPRSFQEAS  50
            RF   +  P V+     +RP+ P  +AR   LPRSF   S
Sbjct  751  RFVNEVVVPFVR----TERPAAPVPLARSAPLPRSFSPGS  786


Query #1415: H0PZN9_9RHOO/18-175 Query ID: lcl|Query_17225 Length: 158

Sequences producing significant alignments:
                                                                  Max    Total Query   E   Per.                  
Description                                                       Score  Score cover Value Ident  Accession        
alpha/beta hydrolase [Archangium gephyra]                         27.3   27.3  12%   2.7   47.37  PZR09915.1       


Alignments:
>alpha/beta hydrolase [Archangium gephyra]
Sequence ID: PZR09915.1 Length: 290 
Range 1: 25 to 43

Score:27.3 bits(59), Expect:2.7, 
Method:Compositional matrix adjust., 
Identities:9/19(47%), Positives:12/19(63%), Gaps:0/19(0%)

Query  61  GRRCPVIQQCGRICDAFVW  79
           G+R PV+   G  CD F+W
Sbjct  25  GKRLPVVLNDGLGCDGFIW  43


Query #1416: A0A246JZX6_9SPHN/118-262 Query ID: lcl|Query_17226 Length: 145

Sequences producing significant alignments:
                                                                  Max    Total Query   E   Per.                  
Description                                                       Score  Score cover Value Ident  Accession        
homoserine dehydrogenase [Archangium gephyra]                     26.2   26.2  19%   7.1   42.86  WP_047858252.1   


Alignments:
>homoserine dehydrogenase [Archangium gephyra]
Sequence ID: WP_047858252.1 Length: 441 
>Homoserine dehydrogenase [Archangium gephyra]
Sequence ID: AKJ04423.1 Length: 441 >homoserine dehydrogenase [Archangium gephyra]
Sequence ID: REG37501.1 Length: 441  
Range 1: 248 to 275

Score:26.2 bits(56), Expect:7.1, 
Method:Compositional matrix adjust., 
Identities:12/28(43%), Positives:17/28(60%), Gaps:0/28(0%)

Query  22   ITGTLRRAPEGWDIKRNAGGRPAVAWLA  49
            +  T RRAPEG D++ +    PA + LA
Sbjct  248  LLATARRAPEGLDVRVHPAFIPAASPLA  275


Query #1417: A0A1L8Q141_9RHIZ/18-165 Query ID: lcl|Query_17227 Length: 148

Sequences producing significant alignments:
                                                                  Max    Total Query   E   Per.                  
Description                                                       Score  Score cover Value Ident  Accession        
hypothetical protein [Archangium gephyra]                         26.6   26.6  21%   6.1   42.86  WP_047856916.1   


Alignments:
>hypothetical protein [Archangium gephyra]
Sequence ID: WP_047856916.1 Length: 1301 
>Surface exclusion protein Sea1 [Archangium gephyra]
Sequence ID: AKJ02643.1 Length: 1301 >hypothetical protein ATI61_11732 [Archangium gephyra]
Sequence ID: REG23189.1 Length: 1301  
Range 1: 199 to 232

Score:26.6 bits(57), Expect:6.1, 
Method:Composition-based stats., 
Identities:15/35(43%), Positives:20/35(57%), Gaps:4/35(11%)

Query  20   FYGIVRQPKPNENPLSLLLAGR-W--PEGWPEIYI  51
             YG++R PKP E  L+L    R W  PE  P I++
Sbjct  199  LYGVIRIPKPTERTLALTPMQRAWDRPEA-PGIHL  232


Query #1418: A0A1C3UDS1_9RHIZ/19-165 Query ID: lcl|Query_17228 Length: 147

No significant similarity found.


Query #1419: A0A0U3NL78_9RHOB/17-176 Query ID: lcl|Query_17229 Length: 160

Sequences producing significant alignments:
                                                                  Max    Total Query   E   Per.                  
Description                                                       Score  Score cover Value Ident  Accession        
Malto-oligosyltrehalose synthase [Archangium gephyra]             26.9   26.9  25%   4.4   35.00  AKJ01434.1       
malto-oligosyltrehalose synthase [Archangium gephyra]             26.9   26.9  25%   4.7   35.00  WP_047861902.1   


Alignments:
>Malto-oligosyltrehalose synthase [Archangium gephyra]
Sequence ID: AKJ01434.1 Length: 1020 
>maltooligosyl trehalose synthase [Archangium gephyra]
Sequence ID: REG34248.1 Length: 1020  
Range 1: 149 to 181

Score:26.9 bits(58), Expect:4.4, 
Method:Compositional matrix adjust., 
Identities:14/40(35%), Positives:20/40(50%), Gaps:7/40(17%)

Query  24   DYTPVPYDLDGKVMFPSLLKLRNISDDMHEYWFERGYFSI  63
            D+TPV  +L+GKV+ P L        D +    ERG   +
Sbjct  149  DWTPVKDELEGKVLLPVL-------GDQYGVVLERGELKL  181


>malto-oligosyltrehalose synthase [Archangium gephyra]
Sequence ID: WP_047861902.1 Length: 1007 
Range 1: 136 to 168

Score:26.9 bits(58), Expect:4.7, 
Method:Compositional matrix adjust., 
Identities:14/40(35%), Positives:20/40(50%), Gaps:7/40(17%)

Query  24   DYTPVPYDLDGKVMFPSLLKLRNISDDMHEYWFERGYFSI  63
            D+TPV  +L+GKV+ P L        D +    ERG   +
Sbjct  136  DWTPVKDELEGKVLLPVL-------GDQYGVVLERGELKL  168


Query #1420: A0A0L7T0R0_9GAMM/22-165 Query ID: lcl|Query_17230 Length: 144

No significant similarity found.


Query #1421: B8IHS1_METNO/19-165 Query ID: lcl|Query_17231 Length: 147

No significant similarity found.


Query #1422: A0A0J6RC76_9RHIZ/19-166 Query ID: lcl|Query_17232 Length: 148

Sequences producing significant alignments:
                                                                  Max    Total Query   E   Per.                  
Description                                                       Score  Score cover Value Ident  Accession        
Hypothetical protein AA314_02484 [Archangium gephyra]             29.3   29.3  37%   0.52  34.55  AKJ00858.1       
hypothetical protein [Archangium gephyra]                         29.3   29.3  37%   0.54  34.55  WP_047855583.1   
hypothetical protein [Archangium gephyra]                         26.2   26.2  22%   5.6   38.89  WP_047854340.1   
Hypothetical protein AA314_00796 [Archangium gephyra]             26.2   26.2  22%   5.7   38.89  AKI99169.1       
zinc-binding alcohol dehydrogenase family protein [Archangium...  25.8   25.8  11%   8.0   58.82  WP_047859441.1   


Alignments:
>Hypothetical protein AA314_02484 [Archangium gephyra]
Sequence ID: AKJ00858.1 Length: 382 
Range 1: 239 to 283

Score:29.3 bits(64), Expect:0.52, 
Method:Compositional matrix adjust., 
Identities:19/55(35%), Positives:24/55(43%), Gaps:10/55(18%)

Query  16   FDVANIAYHAVSIPAHDARNAILIVTYEDAWVQRYTARDYFWVDPVIRAGVKGFL  70
            F V N+  H V   A       L+  Y      R     Y W+ PV+RAG+ GFL
Sbjct  239  FTVMNVVLHGVPYFA-------LLFRYTRG---RLAEGGYGWLGPVVRAGLPGFL  283


>hypothetical protein [Archangium gephyra]
Sequence ID: WP_047855583.1 Length: 381 
>hypothetical protein ATI61_112119 [Archangium gephyra]
Sequence ID: REG26024.1 Length: 381  
Range 1: 238 to 282

Score:29.3 bits(64), Expect:0.54, 
Method:Compositional matrix adjust., 
Identities:19/55(35%), Positives:24/55(43%), Gaps:10/55(18%)

Query  16   FDVANIAYHAVSIPAHDARNAILIVTYEDAWVQRYTARDYFWVDPVIRAGVKGFL  70
            F V N+  H V   A       L+  Y      R     Y W+ PV+RAG+ GFL
Sbjct  238  FTVMNVVLHGVPYFA-------LLFRYTRG---RLAEGGYGWLGPVVRAGLPGFL  282


>hypothetical protein [Archangium gephyra]
Sequence ID: WP_047854340.1 Length: 343 
>hypothetical protein ATI61_106544 [Archangium gephyra]
Sequence ID: REG31074.1 Length: 343  
Range 1: 250 to 285

Score:26.2 bits(56), Expect:5.6, 
Method:Compositional matrix adjust., 
Identities:14/36(39%), Positives:19/36(52%), Gaps:2/36(5%)

Query  42   YEDAWVQRYTARDYFWVDPVIR--AGVKGFLPLDWS  75
            Y+ A  Q  +  DY W DPV    AG +G L  +W+
Sbjct  250  YKQANSQVPSTTDYSWNDPVYEACAGSRGCLDDNWT  285


>Hypothetical protein AA314_00796 [Archangium gephyra]
Sequence ID: AKI99169.1 Length: 337 
Range 1: 244 to 279

Score:26.2 bits(56), Expect:5.7, 
Method:Compositional matrix adjust., 
Identities:14/36(39%), Positives:19/36(52%), Gaps:2/36(5%)

Query  42   YEDAWVQRYTARDYFWVDPVIR--AGVKGFLPLDWS  75
            Y+ A  Q  +  DY W DPV    AG +G L  +W+
Sbjct  244  YKQANSQVPSTTDYSWNDPVYEACAGSRGCLDDNWT  279


>zinc-binding alcohol dehydrogenase family protein [Archangium gephyra]
Sequence ID: WP_047859441.1 Length: 338 
>zinc-containing alcohol dehydrogenase [Archangium gephyra]
Sequence ID: AKJ06056.1 Length: 338 >zinc-binding alcohol dehydrogenase family protein [Archangium gephyra]
Sequence ID: REG27192.1 Length: 338  
Range 1: 182 to 198

Score:25.8 bits(55), Expect:8.0, 
Method:Compositional matrix adjust., 
Identities:10/17(59%), Positives:13/17(76%), Gaps:0/17(0%)

Query  80   SSPEAQQFFREADAHHV  96
            S PE+QQ+ R+  AHHV
Sbjct  182  SRPESQQWCRDMGAHHV  198


Query #1423: A0A176V3J9_9PSED/23-166 Query ID: lcl|Query_17233 Length: 144

Sequences producing significant alignments:
                                                                  Max    Total Query   E   Per.                  
Description                                                       Score  Score cover Value Ident  Accession        
hypothetical protein DI536_15535 [Archangium gephyra]             25.8   25.8  6%    8.8   80.00  PZR12313.1       


Alignments:
>hypothetical protein DI536_15535 [Archangium gephyra]
Sequence ID: PZR12313.1 Length: 2058 
Range 1: 873 to 882

Score:25.8 bits(55), Expect:8.8, 
Method:Composition-based stats., 
Identities:8/10(80%), Positives:9/10(90%), Gaps:0/10(0%)

Query  92   WGLCIGATLP  101
            WG+C GATLP
Sbjct  873  WGMCAGATLP  882


Query #1424: H9L4B0_SALTY/22-165 Query ID: lcl|Query_17234 Length: 144

No significant similarity found.


Query #1425: A0A196PMB4_9RHOB/18-165 Query ID: lcl|Query_17235 Length: 148

No significant similarity found.


Query #1426: Y4QH_SINFN/100-249 Query ID: lcl|Query_17236 Length: 150

Sequences producing significant alignments:
                                                                  Max    Total Query   E   Per.                  
Description                                                       Score  Score cover Value Ident  Accession        
CHAT domain-containing protein [Archangium gephyra]               30.4   30.4  49%   0.26  27.50  REG32792.1       
CHAT domain-containing protein [Archangium gephyra]               30.4   30.4  49%   0.27  27.50  WP_047855324.1   
CHAT domain-containing protein [Archangium gephyra]               30.4   30.4  49%   0.28  27.50  WP_116120043.1   


Alignments:
>CHAT domain-containing protein [Archangium gephyra]
Sequence ID: REG32792.1 Length: 650 
Range 1: 359 to 438

Score:30.4 bits(67), Expect:0.26, 
Method:Compositional matrix adjust., 
Identities:22/80(28%), Positives:36/80(45%), Gaps:6/80(7%)

Query  2    PKKLFDLLSA-FAFKFGCKWLAYGPLTSDHKALNRVKCDSEEILNYPDG-----WRERCL  55
            P  L  LLS+ F+   G +W+  GPL    +   + K  +   L+ PDG      +   L
Sbjct  359  PAALRQLLSSRFSLVLGDRWMDEGPLLESFRQQLQTKLVARAPLSSPDGALSTLAQHYAL  418

Query  56   EMGYETIAPVIKESRMGAGP  75
             +G +++    K+   GA P
Sbjct  419  HIGEQSLDSEFKKVFRGAAP  438


>CHAT domain-containing protein [Archangium gephyra]
Sequence ID: WP_047855324.1 Length: 653 
>Glutamate synthase [NADPH] large chain [Archangium gephyra]
Sequence ID: AKJ00514.1 Length: 653  
Range 1: 362 to 441

Score:30.4 bits(67), Expect:0.27, 
Method:Compositional matrix adjust., 
Identities:22/80(28%), Positives:36/80(45%), Gaps:6/80(7%)

Query  2    PKKLFDLLSA-FAFKFGCKWLAYGPLTSDHKALNRVKCDSEEILNYPDG-----WRERCL  55
            P  L  LLS+ F+   G +W+  GPL    +   + K  +   L+ PDG      +   L
Sbjct  362  PAALRQLLSSRFSLVLGDRWMDEGPLLESFRQQLQTKLVARAPLSSPDGALSTLAQHYAL  421

Query  56   EMGYETIAPVIKESRMGAGP  75
             +G +++    K+   GA P
Sbjct  422  HIGEQSLDSEFKKVFRGAAP  441


>CHAT domain-containing protein [Archangium gephyra]
Sequence ID: WP_116120043.1 Length: 678 
Range 1: 387 to 466

Score:30.4 bits(67), Expect:0.28, 
Method:Compositional matrix adjust., 
Identities:22/80(28%), Positives:36/80(45%), Gaps:6/80(7%)

Query  2    PKKLFDLLSA-FAFKFGCKWLAYGPLTSDHKALNRVKCDSEEILNYPDG-----WRERCL  55
            P  L  LLS+ F+   G +W+  GPL    +   + K  +   L+ PDG      +   L
Sbjct  387  PAALRQLLSSRFSLVLGDRWMDEGPLLESFRQQLQTKLVARAPLSSPDGALSTLAQHYAL  446

Query  56   EMGYETIAPVIKESRMGAGP  75
             +G +++    K+   GA P
Sbjct  447  HIGEQSLDSEFKKVFRGAAP  466


Query #1427: A0A1I0Z0E6_9RHOB/26-168 Query ID: lcl|Query_17237 Length: 143

Sequences producing significant alignments:
                                                                  Max    Total Query   E   Per.                  
Description                                                       Score  Score cover Value Ident  Accession        
AAA family ATPase [Archangium gephyra]                            25.8   25.8  19%   8.6   35.71  WP_053066560.1   
Hypothetical protein AA314_09371 [Archangium gephyra]             23.9   23.9  25%   9.6   30.56  AKJ07745.1       


Alignments:
>AAA family ATPase [Archangium gephyra]
Sequence ID: WP_053066560.1 Length: 1408 
>DNA gyrase subunit A [Archangium gephyra]
Sequence ID: AKJ02426.1 Length: 1408 >WD40 repeat protein [Archangium gephyra]
Sequence ID: REG28649.1 Length: 1408  
Range 1: 389 to 416

Score:25.8 bits(55), Expect:8.6, 
Method:Composition-based stats., 
Identities:10/28(36%), Positives:15/28(53%), Gaps:0/28(0%)

Query  4    MQSVAESIRDHYGVSHLVYHWVSSNGEQ  31
            +++V    R HY + H V HWV +   Q
Sbjct  389  VEAVGNDFRWHYALHHGVVHWVEAGDWQ  416


>Hypothetical protein AA314_09371 [Archangium gephyra]
Sequence ID: AKJ07745.1 Length: 46 
Range 1: 1 to 36

Score:23.9 bits(50), Expect:9.6, 
Method:Composition-based stats., 
Identities:11/36(31%), Positives:18/36(50%), Gaps:0/36(0%)

Query  51  LRVDPVIAGCYNKFHPVDWKQLDWSSKGARQFQKEA  86
           +R+DP   G    F P  W+ +   S+  +Q  +EA
Sbjct  1   MRIDPSKVGDAEIFRPWGWQTIILVSERVKQAMEEA  36


Query #1428: E8T7H0_MESCW/22-164 Query ID: lcl|Query_17238 Length: 143

Sequences producing significant alignments:
                                                                  Max    Total Query   E   Per.                  
Description                                                       Score  Score cover Value Ident  Accession        
helicase [Archangium gephyra]                                     27.7   27.7  25%   2.3   36.84  PZR13283.1       
hypothetical protein DI536_08880 [Archangium gephyra]             27.3   27.3  16%   2.6   43.48  PZR14889.1       
flavin-dependent oxidoreductase [Archangium gephyra]              27.3   27.3  27%   2.8   36.59  PZR09177.1       


Alignments:
>helicase [Archangium gephyra]
Sequence ID: PZR13283.1 Length: 973 
Range 1: 456 to 493

Score:27.7 bits(60), Expect:2.3, 
Method:Compositional matrix adjust., 
Identities:14/38(37%), Positives:21/38(55%), Gaps:2/38(5%)

Query  70   WADVPAKWSDTKGSRRVA--GEATEFGISSGFAVPMLS  105
            WA +P  W DT G+R  A     +E G+ +  A+P L+
Sbjct  456  WAPLPQSWLDTNGARVQALLAARSEDGVVANHALPQLA  493


>hypothetical protein DI536_08880 [Archangium gephyra]
Sequence ID: PZR14889.1 Length: 304 
Range 1: 111 to 133

Score:27.3 bits(59), Expect:2.6, 
Method:Compositional matrix adjust., 
Identities:10/23(43%), Positives:14/23(60%), Gaps:0/23(0%)

Query  41   GWFKRYVEAEHAAVDGVCIYSAK  63
            GWF  Y+ AEHA +D   + + K
Sbjct  111  GWFLAYLHAEHAGIDIELVVTEK  133


>flavin-dependent oxidoreductase [Archangium gephyra]
Sequence ID: PZR09177.1 Length: 396 
Range 1: 87 to 127

Score:27.3 bits(59), Expect:2.8, 
Method:Compositional matrix adjust., 
Identities:15/41(37%), Positives:22/41(53%), Gaps:2/41(4%)

Query  94   GISSGFAVPMLSVHH--WQSVLSFASSAKVCALSPREEVQL  132
            GI +GF VP +S+H    Q  L+ A+  +V  +  R  V L
Sbjct  87   GIEAGFPVPQISIHRGVLQMTLAEAARDRVRVVMDRRLVHL  127


Query #1429: A0A0S2DTI4_9GAMM/15-172 Query ID: lcl|Query_17239 Length: 158

Sequences producing significant alignments:
                                                                  Max    Total Query   E   Per.                  
Description                                                       Score  Score cover Value Ident  Accession        
Hypothetical protein AA314_00468 [Archangium gephyra]             32.0   32.0  24%   0.088 33.33  AKI98841.1       
DUF4150 domain-containing protein [Archangium gephyra]            31.6   31.6  24%   0.11  33.33  WP_053066015.1   
PAS domain-containing protein [Archangium gephyra]                27.3   27.3  51%   3.3   29.63  WP_147333278.1   
PAS domain-containing protein [Archangium gephyra]                27.3   27.3  51%   3.7   29.63  WP_082175734.1   
Sensory box histidine kinase [Archangium gephyra]                 26.9   26.9  51%   4.5   29.63  AKJ08284.1       
PAS domain S-box-containing protein [Archangium gephyra]          26.9   26.9  51%   4.6   29.63  REG14222.1       
cell division protein FtsK [Archangium gephyra]                   26.2   26.2  16%   8.3   34.62  PZR03775.1       


Alignments:
>Hypothetical protein AA314_00468 [Archangium gephyra]
Sequence ID: AKI98841.1 Length: 329 
Range 1: 287 to 325

Score:32.0 bits(71), Expect:0.088, 
Method:Compositional matrix adjust., 
Identities:13/39(33%), Positives:20/39(51%), Gaps:0/39(0%)

Query  117  LRGGITVPSWSQGMRWSFMTFTHTAIVDPREMVPTVASA  155
            L GG T   W +G R  +   +    +DPR+  PT+ S+
Sbjct  287  LSGGTTSTDWGKGQREKYEALSRALGIDPRQHPPTIISS  325


>DUF4150 domain-containing protein [Archangium gephyra]
Sequence ID: WP_053066015.1 Length: 341 
>uncharacterized protein DUF4150 [Archangium gephyra]
Sequence ID: REG30758.1 Length: 341  
Range 1: 299 to 337

Score:31.6 bits(70), Expect:0.11, 
Method:Compositional matrix adjust., 
Identities:13/39(33%), Positives:20/39(51%), Gaps:0/39(0%)

Query  117  LRGGITVPSWSQGMRWSFMTFTHTAIVDPREMVPTVASA  155
            L GG T   W +G R  +   +    +DPR+  PT+ S+
Sbjct  299  LSGGTTSTDWGKGQREKYEALSRALGIDPRQHPPTIISS  337


>PAS domain-containing protein, partial [Archangium gephyra]
Sequence ID: WP_147333278.1 Length: 552 
Range 1: 256 to 332

Score:27.3 bits(59), Expect:3.3, 
Method:Compositional matrix adjust., 
Identities:24/81(30%), Positives:33/81(40%), Gaps:4/81(4%)

Query  78   EGLPAASWNCRGQTSYELGQRVYLMQRTRRTLEIAGEHGLRGGITVPSWSQGMRWSFMTF  137
            EGLP  +W+ R        Q V    R  R  ++A  HGL GG+ VP          +  
Sbjct  256  EGLPGLAWSSREPL---WSQDVTRDARFLRA-DVAARHGLHGGLFVPVPGSNRMHGVLEL  311

Query  138  THTAIVDPREMVPTVASAVYF  158
               A  + R    T+ SAV +
Sbjct  312  LSRAPREDRAADETLGSAVGY  332


>PAS domain-containing protein [Archangium gephyra]
Sequence ID: WP_082175734.1 Length: 850 
Range 1: 256 to 332

Score:27.3 bits(59), Expect:3.7, 
Method:Compositional matrix adjust., 
Identities:24/81(30%), Positives:33/81(40%), Gaps:4/81(4%)

Query  78   EGLPAASWNCRGQTSYELGQRVYLMQRTRRTLEIAGEHGLRGGITVPSWSQGMRWSFMTF  137
            EGLP  +W+ R        Q V    R  R  ++A  HGL GG+ VP          +  
Sbjct  256  EGLPGLAWSSREPL---WSQDVTRDARFLRA-DVAARHGLHGGLFVPVPGSNRMHGVLEL  311

Query  138  THTAIVDPREMVPTVASAVYF  158
               A  + R    T+ SAV +
Sbjct  312  LSRAPREDRAADETLGSAVGY  332


>Sensory box histidine kinase [Archangium gephyra]
Sequence ID: AKJ08284.1 Length: 798 
Range 1: 204 to 280

Score:26.9 bits(58), Expect:4.5, 
Method:Compositional matrix adjust., 
Identities:24/81(30%), Positives:33/81(40%), Gaps:4/81(4%)

Query  78   EGLPAASWNCRGQTSYELGQRVYLMQRTRRTLEIAGEHGLRGGITVPSWSQGMRWSFMTF  137
            EGLP  +W+ R        Q V    R  R  ++A  HGL GG+ VP          +  
Sbjct  204  EGLPGLAWSSREPL---WSQDVTRDARFLRA-DVAARHGLHGGLFVPVPGSNRMHGVLEL  259

Query  138  THTAIVDPREMVPTVASAVYF  158
               A  + R    T+ SAV +
Sbjct  260  LSRAPREDRAADETLGSAVGY  280


>PAS domain S-box-containing protein, partial [Archangium gephyra]
Sequence ID: REG14222.1 Length: 500 
Range 1: 204 to 280

Score:26.9 bits(58), Expect:4.6, 
Method:Compositional matrix adjust., 
Identities:24/81(30%), Positives:33/81(40%), Gaps:4/81(4%)

Query  78   EGLPAASWNCRGQTSYELGQRVYLMQRTRRTLEIAGEHGLRGGITVPSWSQGMRWSFMTF  137
            EGLP  +W+ R        Q V    R  R  ++A  HGL GG+ VP          +  
Sbjct  204  EGLPGLAWSSREPL---WSQDVTRDARFLRA-DVAARHGLHGGLFVPVPGSNRMHGVLEL  259

Query  138  THTAIVDPREMVPTVASAVYF  158
               A  + R    T+ SAV +
Sbjct  260  LSRAPREDRAADETLGSAVGY  280


>cell division protein FtsK [Archangium gephyra]
Sequence ID: PZR03775.1 Length: 1214 
Range 1: 1045 to 1070

Score:26.2 bits(56), Expect:8.3, 
Method:Compositional matrix adjust., 
Identities:9/26(35%), Positives:17/26(65%), Gaps:0/26(0%)

Query  50    FDSDWSKTYPGLASAQAERSDPRIIQ  75
             F+  WS +YPGL +++   SD + ++
Sbjct  1045  FEQQWSSSYPGLRASEVNVSDVKNLE  1070


Query #1430: A0A074MAQ6_ERYLO/28-174 Query ID: lcl|Query_17240 Length: 147

No significant similarity found.


Query #1431: J3CHF8_9RHIZ/17-162 Query ID: lcl|Query_17241 Length: 146

No significant similarity found.


Query #1432: A0A0H3FY98_KLEAK/10-155 Query ID: lcl|Query_17242 Length: 146

No significant similarity found.


Query #1433: A0A2A3C4G2_9RHIZ/17-163 Query ID: lcl|Query_17243 Length: 147

Sequences producing significant alignments:
                                                                  Max    Total Query   E   Per.                  
Description                                                       Score  Score cover Value Ident  Accession        
anhydro-N-acetylmuramic acid kinase [Archangium gephyra]          26.2   26.2  20%   7.1   43.33  WP_116119840.1   


Alignments:
>anhydro-N-acetylmuramic acid kinase [Archangium gephyra]
Sequence ID: WP_116119840.1 Length: 391 
>anhydro-N-acetylmuramic acid kinase [Archangium gephyra]
Sequence ID: REG36035.1 Length: 391  
Range 1: 2 to 26

Score:26.2 bits(56), Expect:7.1, 
Method:Compositional matrix adjust., 
Identities:13/30(43%), Positives:16/30(53%), Gaps:5/30(16%)

Query  72   WGPGFGRAGISTRQQQLFDEAAEFGICCGL  101
            WGPGF  AG+S+R        A   +C GL
Sbjct  2    WGPGFTLAGMSSRPPP-----ANSRLCVGL  26


Query #1434: B2IKZ9_BEII9/20-167 Query ID: lcl|Query_17244 Length: 148

Sequences producing significant alignments:
                                                                  Max    Total Query   E   Per.                  
Description                                                       Score  Score cover Value Ident  Accession        
DNA polymerase/3'-5' exonuclease PolX [Archangium gephyra]        26.9   26.9  14%   3.5   47.62  PZR16759.1       


Alignments:
>DNA polymerase/3'-5' exonuclease PolX [Archangium gephyra]
Sequence ID: PZR16759.1 Length: 596 
Range 1: 380 to 400

Score:26.9 bits(58), Expect:3.5, 
Method:Composition-based stats., 
Identities:10/21(48%), Positives:14/21(66%), Gaps:0/21(0%)

Query  9    VLLVSCQMGFSYFAITEHFNT  29
            ++L +  MGF YF +TEH  T
Sbjct  380  MVLAAKAMGFKYFTVTEHSQT  400


Query #1435: A0A125Y3E0_AERCA/18-166 Query ID: lcl|Query_17245 Length: 149

Sequences producing significant alignments:
                                                                  Max    Total Query   E   Per.                  
Description                                                       Score  Score cover Value Ident  Accession        
serine/threonine protein kinase [Archangium gephyra]              28.5   28.5  22%   1.2   36.36  AKJ02761.1       
serine/threonine protein kinase [Archangium gephyra]              28.5   28.5  22%   1.2   36.36  WP_047857009.1   


Alignments:
>serine/threonine protein kinase [Archangium gephyra]
Sequence ID: AKJ02761.1 Length: 1101 
>serine/threonine protein kinase [Archangium gephyra]
Sequence ID: REG23305.1 Length: 1101  
Range 1: 149 to 181

Score:28.5 bits(62), Expect:1.2, 
Method:Composition-based stats., 
Identities:12/33(36%), Positives:18/33(54%), Gaps:0/33(0%)

Query  39   FNNCPTSWFDAYSERHYLTQDPVVFLGLKQTQP  71
            F + P+ +FD    + + T DPVV   L+ T P
Sbjct  149  FADLPSEFFDYAQRQQFGTVDPVVMRYLRATTP  181


>serine/threonine protein kinase [Archangium gephyra]
Sequence ID: WP_047857009.1 Length: 1106 
Range 1: 154 to 186

Score:28.5 bits(62), Expect:1.2, 
Method:Composition-based stats., 
Identities:12/33(36%), Positives:18/33(54%), Gaps:0/33(0%)

Query  39   FNNCPTSWFDAYSERHYLTQDPVVFLGLKQTQP  71
            F + P+ +FD    + + T DPVV   L+ T P
Sbjct  154  FADLPSEFFDYAQRQQFGTVDPVVMRYLRATTP  186


Query #1436: W0HR21_9GAMM/17-158 Query ID: lcl|Query_17246 Length: 142

Sequences producing significant alignments:
                                                                  Max    Total Query   E   Per.                  
Description                                                       Score  Score cover Value Ident  Accession        
hypothetical protein ATI61_12190 [Archangium gephyra]             27.3   27.3  20%   2.2   37.93  REG20525.1       
hypothetical protein [Archangium gephyra]                         26.9   26.9  20%   2.2   37.93  WP_053067370.1   
Putative SigmaB asociated two-component system sensor protein...  25.8   25.8  13%   7.9   50.00  AKI99695.1       
HAMP domain-containing protein [Archangium gephyra]               25.8   25.8  13%   7.9   50.00  WP_047854725.1   


Alignments:
>hypothetical protein ATI61_12190 [Archangium gephyra]
Sequence ID: REG20525.1 Length: 201 
Range 1: 147 to 175

Score:27.3 bits(59), Expect:2.2, 
Method:Compositional matrix adjust., 
Identities:11/29(38%), Positives:15/29(51%), Gaps:0/29(0%)

Query  44   LNQYRNYGFQKIDPVMLIACRKFTPFSWQ  72
            L QYRN    K+DP  +     F P+ W+
Sbjct  147  LGQYRNVAGLKVDPEKIGDAHIFRPWGWK  175


>hypothetical protein [Archangium gephyra]
Sequence ID: WP_053067370.1 Length: 178 
>Hypothetical protein AA314_10101 [Archangium gephyra]
Sequence ID: AKJ08475.1 Length: 178  
Range 1: 124 to 152

Score:26.9 bits(58), Expect:2.2, 
Method:Compositional matrix adjust., 
Identities:11/29(38%), Positives:15/29(51%), Gaps:0/29(0%)

Query  44   LNQYRNYGFQKIDPVMLIACRKFTPFSWQ  72
            L QYRN    K+DP  +     F P+ W+
Sbjct  124  LGQYRNVAGLKVDPEKIGDAHIFRPWGWK  152


>Putative SigmaB asociated two-component system sensor protein [Archangium gephyra]
Sequence ID: AKI99695.1 Length: 1703 
Range 1: 818 to 837

Score:25.8 bits(55), Expect:7.9, 
Method:Composition-based stats., 
Identities:10/20(50%), Positives:15/20(75%), Gaps:1/20(5%)

Query  21   AYFMMNKDEGHP-AYMISDY  39
            A+F+M+ +EGHP A + S Y
Sbjct  818  AFFLMDSEEGHPVAKLTSSY  837


>HAMP domain-containing protein [Archangium gephyra]
Sequence ID: WP_047854725.1 Length: 1759 
>signal transduction histidine kinase [Archangium gephyra]
Sequence ID: REG27776.1 Length: 1759  
Range 1: 874 to 893

Score:25.8 bits(55), Expect:7.9, 
Method:Composition-based stats., 
Identities:10/20(50%), Positives:15/20(75%), Gaps:1/20(5%)

Query  21   AYFMMNKDEGHP-AYMISDY  39
            A+F+M+ +EGHP A + S Y
Sbjct  874  AFFLMDSEEGHPVAKLTSSY  893


Query #1437: A0A1H6V789_9RHOB/12-155 Query ID: lcl|Query_17247 Length: 144

No significant similarity found.


Query #1438: A0A231V238_9RHIZ/27-173 Query ID: lcl|Query_17248 Length: 147

No significant similarity found.


Query #1439: A0A0L7T1P3_9GAMM/12-157 Query ID: lcl|Query_17249 Length: 146

No significant similarity found.


Query #1440: A0A0Q6SE90_9RHIZ/17-160 Query ID: lcl|Query_17250 Length: 144

Sequences producing significant alignments:
                                                                  Max    Total Query   E   Per.                  
Description                                                       Score  Score cover Value Ident  Accession        
hypothetical protein DI536_26915 [Archangium gephyra]             27.3   27.3  34%   1.1   26.00  PZR07740.1       


Alignments:
>hypothetical protein DI536_26915 [Archangium gephyra]
Sequence ID: PZR07740.1 Length: 96 
Range 1: 38 to 87

Score:27.3 bits(59), Expect:1.1, 
Method:Compositional matrix adjust., 
Identities:13/50(26%), Positives:23/50(46%), Gaps:0/50(0%)

Query  42  QSRYFEKSYASLDPVIRKVQNRQESFSWSNAPIGRPDRKQSAFFGEAKEF  91
           Q++  +K     +P+   + N   +     AP+GRPDR +    G  K+ 
Sbjct  38  QTQQPKKERRPDEPLPVDLPNDDATGRPQKAPLGRPDRDEGVLPGAPKQL  87


Query #1441: A0A1I0NQ88_9RHOB/16-137 Query ID: lcl|Query_17251 Length: 122

No significant similarity found.


Query #1442: A0A0B1PYS0_9RHIZ/16-158 Query ID: lcl|Query_17252 Length: 143

No significant similarity found.


Query #1443: A0A176HHW3_9SPHN/15-158 Query ID: lcl|Query_17253 Length: 144

No significant similarity found.


Query #1444: A0A246U5D4_9RHIZ/21-165 Query ID: lcl|Query_17254 Length: 145

No significant similarity found.


Query #1445: A0A1Q9AAP8_9RHIZ/27-173 Query ID: lcl|Query_17255 Length: 147

Sequences producing significant alignments:
                                                                  Max    Total Query   E   Per.                  
Description                                                       Score  Score cover Value Ident  Accession        
ATP-grasp domain-containing protein [Archangium gephyra]          25.8   25.8  14%   9.7   47.62  WP_047854858.1   


Alignments:
>ATP-grasp domain-containing protein [Archangium gephyra]
Sequence ID: WP_047854858.1 Length: 386 
>Carbamoylphosphate synthase large subunit [Archangium gephyra]
Sequence ID: AKI99890.1 Length: 386 >ATP-grasp domain-containing protein [Archangium gephyra]
Sequence ID: REG33397.1 Length: 386  
Range 1: 118 to 138

Score:25.8 bits(55), Expect:9.7, 
Method:Compositional matrix adjust., 
Identities:10/21(48%), Positives:14/21(66%), Gaps:0/21(0%)

Query  94   DLFIRFGMPRGACFPVHDAAG  114
            D+F + G+   +C PV DAAG
Sbjct  118  DVFKQAGVAHPSCIPVQDAAG  138


Query #1446: A0A1G6UUB5_9BURK/19-162 Query ID: lcl|Query_17256 Length: 144

No significant similarity found.


Query #1447: A0A0T1X630_9RHIZ/25-171 Query ID: lcl|Query_17257 Length: 147

Sequences producing significant alignments:
                                                                  Max    Total Query   E   Per.                  
Description                                                       Score  Score cover Value Ident  Accession        
hypothetical protein DI536_16640 [Archangium gephyra]             28.5   28.5  23%   0.98  35.29  PZR11953.1       


Alignments:
>hypothetical protein DI536_16640 [Archangium gephyra]
Sequence ID: PZR11953.1 Length: 227 
Range 1: 149 to 182

Score:28.5 bits(62), Expect:0.98, 
Method:Compositional matrix adjust., 
Identities:12/34(35%), Positives:17/34(50%), Gaps:0/34(0%)

Query  43   WPKDFLASYDAASMMAGSPVIARLQRSTVPFTYD  76
            W +D LA  D    +A S +  +  R T+PF  D
Sbjct  149  WTRDVLALIDTHQRVAASQLALKFGRETLPFKVD  182


Query #1448: A0A076K6R1_9RHOB/20-137 Query ID: lcl|Query_17258 Length: 118

Sequences producing significant alignments:
                                                                  Max    Total Query   E   Per.                  
Description                                                       Score  Score cover Value Ident  Accession        
methyltransferase [Archangium gephyra]                            25.4   25.4  36%   6.2   30.43  PZR07066.1       


Alignments:
>methyltransferase [Archangium gephyra]
Sequence ID: PZR07066.1 Length: 194 
Range 1: 77 to 122

Score:25.4 bits(54), Expect:6.2, 
Method:Compositional matrix adjust., 
Identities:14/46(30%), Positives:20/46(43%), Gaps:3/46(6%)

Query  40   VVAWGLSEVGCLRWSAITLPDPFDILGQ---ARAHGLVYGATVSTG  82
            + AWG   V C+ W+ +    P   LGQ        L++G   S G
Sbjct  77   MTAWGFRFVTCITWAKVKNGKPQIGLGQYFRGATEQLLFGVRGSVG  122


Query #1449: C5ANM9_BURGB/16-159 Query ID: lcl|Query_17259 Length: 144

Sequences producing significant alignments:
                                                                  Max    Total Query   E   Per.                  
Description                                                       Score  Score cover Value Ident  Accession        
glycoside hydrolase family 15 protein [Archangium gephyra]        27.7   27.7  45%   2.0   27.27  WP_047860672.1   
Hypothetical protein AA314_03497 [Archangium gephyra]             26.6   26.6  20%   3.8   40.00  AKJ01871.1       
hypothetical protein [Archangium gephyra]                         26.2   26.2  20%   4.3   40.00  WP_047856338.1   


Alignments:
>glycoside hydrolase family 15 protein [Archangium gephyra]
Sequence ID: WP_047860672.1 Length: 600 
>Glucoamylase [Archangium gephyra]
Sequence ID: AKJ07721.1 Length: 600 >GH15 family glucan-1,4-alpha-glucosidase [Archangium gephyra]
Sequence ID: REG29474.1 Length: 600  
Range 1: 545 to 597

Score:27.7 bits(60), Expect:2.0, 
Method:Compositional matrix adjust., 
Identities:18/66(27%), Positives:32/66(48%), Gaps:13/66(19%)

Query  1    SSRVVFDKLVGYASQLGFDYCCYGFRSPLPVGGESVKVFDNYPNGWMEHYRHMGYIDVDP  60
             +RV+F+K++ YA+ LG     YG +      G S +   N+P      + H+G I    
Sbjct  545  EARVIFEKMLTYANHLGL----YGEQI-----GLSGEALGNFPQA----FTHLGLISAAA  591

Query  61   TVEKAM  66
             ++ A+
Sbjct  592  RLDAAL  597


>Hypothetical protein AA314_03497 [Archangium gephyra]
Sequence ID: AKJ01871.1 Length: 173 
Range 1: 3 to 27

Score:26.6 bits(57), Expect:3.8, 
Method:Compositional matrix adjust., 
Identities:12/30(40%), Positives:15/30(50%), Gaps:5/30(16%)

Query  76   GFDESKQSAFWQDARDHGLKVGIAQPSWSA  105
              D S+  A WQ     GL+ GI+ P W A
Sbjct  3    ALDHSRVLALWQ-----GLRAGISPPEWPA  27


>hypothetical protein [Archangium gephyra]
Sequence ID: WP_047856338.1 Length: 186 
>hypothetical protein ATI61_103589 [Archangium gephyra]
Sequence ID: REG34680.1 Length: 186  
Range 1: 16 to 40

Score:26.2 bits(56), Expect:4.3, 
Method:Compositional matrix adjust., 
Identities:12/30(40%), Positives:15/30(50%), Gaps:5/30(16%)

Query  76   GFDESKQSAFWQDARDHGLKVGIAQPSWSA  105
              D S+  A WQ     GL+ GI+ P W A
Sbjct  16   ALDHSRVLALWQ-----GLRAGISPPEWPA  40


Query #1450: A0A1T4WIG7_9GAMM/18-159 Query ID: lcl|Query_17260 Length: 142

Sequences producing significant alignments:
                                                                  Max    Total Query   E   Per.                  
Description                                                       Score  Score cover Value Ident  Accession        
peptidase M28 [Archangium gephyra]                                28.9   28.9  38%   0.76  31.48  PZR11932.1       


Alignments:
>peptidase M28 [Archangium gephyra]
Sequence ID: PZR11932.1 Length: 906 
Range 1: 537 to 590

Score:28.9 bits(63), Expect:0.76, 
Method:Composition-based stats., 
Identities:17/54(31%), Positives:25/54(46%), Gaps:0/54(0%)

Query  89   VAKPRGSGVHGLQVPIFGRTGLQGAMSFGGTSISTTAATRLALTFLANTAFFTV  142
            V +P G+G  GL V +  R   + +     +  S   A ++ALTF    AF  V
Sbjct  537  VLRPEGTGEAGLPVVVVKRAAFESSWKNLESRKSIDVAMKVALTFEKTQAFNVV  590


Query #1451: Q2YP49_BRUA2/15-158 Query ID: lcl|Query_17261 Length: 144

No significant similarity found.


Query #1452: A0A074JKE9_9RHOB/5-136 Query ID: lcl|Query_17262 Length: 132

No significant similarity found.


Query #1453: VJBR_BRUA2/21-177 Query ID: lcl|Query_17263 Length: 157

Sequences producing significant alignments:
                                                                  Max    Total Query   E   Per.                  
Description                                                       Score  Score cover Value Ident  Accession        
hypothetical protein DI536_06085 [Archangium gephyra]             26.2   26.2  33%   8.4   26.42  PZR16722.1       


Alignments:
>hypothetical protein DI536_06085 [Archangium gephyra]
Sequence ID: PZR16722.1 Length: 1088 
Range 1: 89 to 138

Score:26.2 bits(56), Expect:8.4, 
Method:Compositional matrix adjust., 
Identities:14/53(26%), Positives:25/53(47%), Gaps:3/53(5%)

Query  53   YSSKNYFAIDPVFQEDAPYYRNDTSAIARDLKEDADICPAVAELLHDAEKHGL  105
            ++ + Y A++ +   D P  R         + E    C A+AE L +A +HG+
Sbjct  89   FAGRPYLALEFI---DGPTLRERLELQPFTVPEALRACRAIAEALSEAHRHGV  138


Query #1454: A0A178YBM6_SINSA/35-182 Query ID: lcl|Query_17264 Length: 148

No significant similarity found.


Query #1455: A0A125Q8M4_9BRAD/15-164 Query ID: lcl|Query_17265 Length: 150

No significant similarity found.


Query #1456: K2MHG4_9RHIZ/19-167 Query ID: lcl|Query_17266 Length: 149

No significant similarity found.


Query #1457: A0A1L8PWE9_9RHIZ/30-168 Query ID: lcl|Query_17267 Length: 139

Sequences producing significant alignments:
                                                                  Max    Total Query   E   Per.                  
Description                                                       Score  Score cover Value Ident  Accession        
primosomal protein N' [Archangium gephyra]                        28.9   28.9  61%   0.86  26.74  WP_082175134.1   
Helicase PriA [Archangium gephyra]                                28.5   28.5  61%   0.98  26.74  AKJ01254.1       


Alignments:
>primosomal protein N' [Archangium gephyra]
Sequence ID: WP_082175134.1 Length: 772 
Range 1: 102 to 181

Score:28.9 bits(63), Expect:0.86, 
Method:Compositional matrix adjust., 
Identities:23/86(27%), Positives:40/86(46%), Gaps:6/86(6%)

Query  12   AVPFDYVAISGLDVDHYRFGEGFSIDTDMPPAFLDAYEADRLYVTDPFVLAAKSSLAVVV  71
            ++P D +A+     +HYR+  G  I + +PP  L   E ++    D      + ++A+V 
Sbjct  102  SLPPDLIALLRFAAEHYRYPLGEVIKSALPPG-LTKTEMEKEAKPD----VQEFAVALVT  156

Query  72   ESEVYAENQPSQRLADLQEILGVNNR  97
            E+       P+Q  A L  +L V  R
Sbjct  157  EAPAILRRAPAQS-AALAYLLAVGGR  181


>Helicase PriA [Archangium gephyra]
Sequence ID: AKJ01254.1 Length: 747 
>replication restart DNA helicase PriA [Archangium gephyra]
Sequence ID: REG24436.1 Length: 747  
Range 1: 77 to 156

Score:28.5 bits(62), Expect:0.98, 
Method:Compositional matrix adjust., 
Identities:23/86(27%), Positives:40/86(46%), Gaps:6/86(6%)

Query  12   AVPFDYVAISGLDVDHYRFGEGFSIDTDMPPAFLDAYEADRLYVTDPFVLAAKSSLAVVV  71
            ++P D +A+     +HYR+  G  I + +PP  L   E ++    D      + ++A+V 
Sbjct  77   SLPPDLIALLRFAAEHYRYPLGEVIKSALPPG-LTKTEMEKEAKPD----VQEFAVALVT  131

Query  72   ESEVYAENQPSQRLADLQEILGVNNR  97
            E+       P+Q  A L  +L V  R
Sbjct  132  EAPAILRRAPAQSAA-LAYLLAVGGR  156


Query #1458: A0A0J6NNL2_9NEIS/13-159 Query ID: lcl|Query_17268 Length: 147

No significant similarity found.


Query #1459: A0A1W1YVB2_9RHIZ/29-177 Query ID: lcl|Query_17269 Length: 149

No significant similarity found.


Query #1460: A0A196MQA5_9SPHN/25-170 Query ID: lcl|Query_17270 Length: 146

No significant similarity found.


Query #1461: A0A0K0U3K3_9RHIZ/17-161 Query ID: lcl|Query_17271 Length: 145

No significant similarity found.


Query #1462: A0A1V9DPH6_9GAMM/22-165 Query ID: lcl|Query_17272 Length: 144

No significant similarity found.


Query #1463: A0A1C7NUX9_9RHIZ/29-176 Query ID: lcl|Query_17273 Length: 148

No significant similarity found.


Query #1464: A0A257CJ04_9BURK/14-160 Query ID: lcl|Query_17274 Length: 147

Sequences producing significant alignments:
                                                                  Max    Total Query   E   Per.                  
Description                                                       Score  Score cover Value Ident  Accession        
hypothetical protein [Archangium gephyra]                         26.9   26.9  28%   4.1   40.48  WP_147333238.1   
hypothetical protein [Archangium gephyra]                         26.9   26.9  28%   4.2   40.48  WP_047855404.1   
Hypothetical protein AA314_02251 [Archangium gephyra]             26.9   26.9  28%   4.2   40.48  AKJ00625.1       


Alignments:
>hypothetical protein [Archangium gephyra]
Sequence ID: WP_147333238.1 Length: 559 
Range 1: 161 to 197

Score:26.9 bits(58), Expect:4.1, 
Method:Compositional matrix adjust., 
Identities:17/42(40%), Positives:24/42(57%), Gaps:5/42(11%)

Query  100  IALAMHFPEGRHFTMGVDRSENLPGNAGDLTRMVADLQLFAV  141
            +ALA   P+G+ F +G   S +LPG +G  TR V   + F V
Sbjct  161  LALA---PDGKLFLVGETTSADLPGTSG--TRTVVGTEAFMV  197


>hypothetical protein [Archangium gephyra]
Sequence ID: WP_047855404.1 Length: 786 
Range 1: 388 to 424

Score:26.9 bits(58), Expect:4.2, 
Method:Compositional matrix adjust., 
Identities:17/42(40%), Positives:24/42(57%), Gaps:5/42(11%)

Query  100  IALAMHFPEGRHFTMGVDRSENLPGNAGDLTRMVADLQLFAV  141
            +ALA   P+G+ F +G   S +LPG +G  TR V   + F V
Sbjct  388  LALA---PDGKLFLVGETTSADLPGTSG--TRTVVGTEAFMV  424


>Hypothetical protein AA314_02251 [Archangium gephyra]
Sequence ID: AKJ00625.1 Length: 762 
Range 1: 364 to 400

Score:26.9 bits(58), Expect:4.2, 
Method:Compositional matrix adjust., 
Identities:17/42(40%), Positives:24/42(57%), Gaps:5/42(11%)

Query  100  IALAMHFPEGRHFTMGVDRSENLPGNAGDLTRMVADLQLFAV  141
            +ALA   P+G+ F +G   S +LPG +G  TR V   + F V
Sbjct  364  LALA---PDGKLFLVGETTSADLPGTSG--TRTVVGTEAFMV  400


Query #1465: B8EL84_METSB/20-168 Query ID: lcl|Query_17275 Length: 149

No significant similarity found.


Query #1466: A0A0Q8B566_9RHIZ/5-149 Query ID: lcl|Query_17276 Length: 145

No significant similarity found.


Query #1467: A0A1I6GIF7_9RHOB/29-136 Query ID: lcl|Query_17277 Length: 108

Sequences producing significant alignments:
                                                                  Max    Total Query   E   Per.                  
Description                                                       Score  Score cover Value Ident  Accession        
DUF2381 family protein [Archangium gephyra]                       27.3   27.3  55%   1.1   30.00  WP_047856197.1   
Hypothetical protein AA314_03302 [Archangium gephyra]             27.3   27.3  55%   1.3   30.00  AKJ01676.1       
Beta-lactamase [Archangium gephyra]                               26.2   26.2  12%   3.8   69.23  AKI99992.1       
serine hydrolase [Archangium gephyra]                             25.8   25.8  12%   3.9   69.23  WP_047854930.1   


Alignments:
>DUF2381 family protein [Archangium gephyra]
Sequence ID: WP_047856197.1 Length: 292 
>uncharacterized protein DUF2381 [Archangium gephyra]
Sequence ID: REG34489.1 Length: 292  
Range 1: 91 to 148

Score:27.3 bits(59), Expect:1.1, 
Method:Compositional matrix adjust., 
Identities:18/60(30%), Positives:27/60(45%), Gaps:2/60(3%)

Query  39   RWSEIPIDDPKRIIAQAKTFGMAYGVTISVFDGNVDAQRSFASFTRSDREYTDLEMKLLK  98
            R   +P+DD   II           V ++V  G       FA FTR D    DL+++++K
Sbjct  91   RLQLVPMDDGSLIIVPITDLSEGEQVPLTVETGPGAEPLRFALFTRPD--AVDLQVRVVK  148


>Hypothetical protein AA314_03302 [Archangium gephyra]
Sequence ID: AKJ01676.1 Length: 246 
Range 1: 45 to 102

Score:27.3 bits(59), Expect:1.3, 
Method:Compositional matrix adjust., 
Identities:18/60(30%), Positives:27/60(45%), Gaps:2/60(3%)

Query  39   RWSEIPIDDPKRIIAQAKTFGMAYGVTISVFDGNVDAQRSFASFTRSDREYTDLEMKLLK  98
            R   +P+DD   II           V ++V  G       FA FTR D    DL+++++K
Sbjct  45   RLQLVPMDDGSLIIVPITDLSEGEQVPLTVETGPGAEPLRFALFTRPD--AVDLQVRVVK  102


>Beta-lactamase [Archangium gephyra]
Sequence ID: AKI99992.1 Length: 459 
>CubicO group peptidase (beta-lactamase class C family) [Archangium gephyra]
Sequence ID: REG33299.1 Length: 459  
Range 1: 158 to 170

Score:26.2 bits(56), Expect:3.8, 
Method:Compositional matrix adjust., 
Identities:9/13(69%), Positives:10/13(76%), Gaps:0/13(0%)

Query  24   FDPAVRWAYSNTG  36
            F P  RW+YSNTG
Sbjct  158  FTPGSRWSYSNTG  170


>serine hydrolase [Archangium gephyra]
Sequence ID: WP_047854930.1 Length: 471 
Range 1: 170 to 182

Score:25.8 bits(55), Expect:3.9, 
Method:Compositional matrix adjust., 
Identities:9/13(69%), Positives:10/13(76%), Gaps:0/13(0%)

Query  24   FDPAVRWAYSNTG  36
            F P  RW+YSNTG
Sbjct  170  FTPGSRWSYSNTG  182


Query #1468: A0A1H8HPA7_9RHOB/17-159 Query ID: lcl|Query_17278 Length: 143

Sequences producing significant alignments:
                                                                  Max    Total Query   E   Per.                  
Description                                                       Score  Score cover Value Ident  Accession        
hypothetical protein [Archangium gephyra]                         26.6   26.6  35%   5.1   35.00  WP_047854910.1   
hypothetical protein DI536_07780 [Archangium gephyra]             25.8   25.8  13%   8.6   47.37  PZR15346.1       


Alignments:
>hypothetical protein [Archangium gephyra]
Sequence ID: WP_047854910.1 Length: 398 
>Hypothetical protein AA314_01594 [Archangium gephyra]
Sequence ID: AKI99967.1 Length: 398 >hypothetical protein ATI61_104615 [Archangium gephyra]
Sequence ID: REG33324.1 Length: 398  
Range 1: 296 to 352

Score:26.6 bits(57), Expect:5.1, 
Method:Compositional matrix adjust., 
Identities:21/60(35%), Positives:25/60(41%), Gaps:12/60(20%)

Query  61   LLQRLEGREPAAHTWCSTDWLETP--YHDYSEYV-------HGVGIGGGVTVPLASSTGR  111
            L QRLEGR+PA         L  P  YH + E+V        G+   G   VP A    R
Sbjct  296  LFQRLEGRDPAE---VLPRELPEPIGYHSHREFVRKVLMNEEGLSAKGTEFVPRAEEAER  352


>hypothetical protein DI536_07780 [Archangium gephyra]
Sequence ID: PZR15346.1 Length: 415 
Range 1: 74 to 92

Score:25.8 bits(55), Expect:8.6, 
Method:Compositional matrix adjust., 
Identities:9/19(47%), Positives:12/19(63%), Gaps:0/19(0%)

Query  47  LEAYDRDRWGRRDPLLQRL  65
           +  +  DRWGRR PLL  +
Sbjct  74  VAGWAADRWGRRLPLLISI  92


Query #1469: E0MS06_9RHOB/18-163 Query ID: lcl|Query_17279 Length: 146

Sequences producing significant alignments:
                                                                  Max    Total Query   E   Per.                  
Description                                                       Score  Score cover Value Ident  Accession        
ATP-grasp domain-containing protein [Archangium gephyra]          29.3   29.3  28%   0.66  31.71  WP_047854858.1   


Alignments:
>ATP-grasp domain-containing protein [Archangium gephyra]
Sequence ID: WP_047854858.1 Length: 386 
>Carbamoylphosphate synthase large subunit [Archangium gephyra]
Sequence ID: AKI99890.1 Length: 386 >ATP-grasp domain-containing protein [Archangium gephyra]
Sequence ID: REG33397.1 Length: 386  
Range 1: 118 to 158

Score:29.3 bits(64), Expect:0.66, 
Method:Compositional matrix adjust., 
Identities:13/41(32%), Positives:19/41(46%), Gaps:0/41(0%)

Query  93   ELFNDFDMKYGACCPVNDGKGNRGGLVFSGNELVLNPDDGA  133
            ++F    + + +C PV D  G +      G  LVL PD G 
Sbjct  118  DVFKQAGVAHPSCIPVQDAAGVKAFAQSVGYPLVLKPDVGV  158


Query #1470: A0A1I6GX84_9RHOB/15-158 Query ID: lcl|Query_17280 Length: 144

Sequences producing significant alignments:
                                                                  Max    Total Query   E   Per.                  
Description                                                       Score  Score cover Value Ident  Accession        
Hypothetical protein AA314_09371 [Archangium gephyra]             23.9   23.9  25%   7.8   33.33  AKJ07745.1       


Alignments:
>Hypothetical protein AA314_09371 [Archangium gephyra]
Sequence ID: AKJ07745.1 Length: 46 
Range 1: 1 to 36

Score:23.9 bits(50), Expect:7.8, 
Method:Composition-based stats., 
Identities:12/36(33%), Positives:18/36(50%), Gaps:0/36(0%)

Query  52  MRIDPVIIGCFQRFHPVDWRQLDWSSRAAKAFRKDA  87
           MRIDP  +G  + F P  W+ +   S   K   ++A
Sbjct  1   MRIDPSKVGDAEIFRPWGWQTIILVSERVKQAMEEA  36


Query #1471: A0A0U4EF15_9BURK/56-210 Query ID: lcl|Query_17281 Length: 155

No significant similarity found.


Query #1472: A0A0P1GCS5_9RHOB/37-190 Query ID: lcl|Query_17282 Length: 154

Sequences producing significant alignments:
                                                                  Max    Total Query   E   Per.                  
Description                                                       Score  Score cover Value Ident  Accession        
Hypothetical protein AA314_02879 [Archangium gephyra]             25.0   25.0  18%   8.1   34.48  AKJ01253.1       
hypothetical protein [Archangium gephyra]                         25.0   25.0  18%   9.5   34.48  WP_047855876.1   


Alignments:
>Hypothetical protein AA314_02879 [Archangium gephyra]
Sequence ID: AKJ01253.1 Length: 101 
Range 1: 69 to 97

Score:25.0 bits(53), Expect:8.1, 
Method:Compositional matrix adjust., 
Identities:10/29(34%), Positives:17/29(58%), Gaps:0/29(0%)

Query  11  DLGTSLRLPCIDFISANDYHDWTCAQFIR  39
           +L T +R+PC    +A +Y  W C++  R
Sbjct  69  ELITVMRVPCDSSAAACEYTYWECSRSAR  97


>hypothetical protein [Archangium gephyra]
Sequence ID: WP_047855876.1 Length: 107 
>hypothetical protein ATI61_11445 [Archangium gephyra]
Sequence ID: REG24437.1 Length: 107  
Range 1: 75 to 103

Score:25.0 bits(53), Expect:9.5, 
Method:Compositional matrix adjust., 
Identities:10/29(34%), Positives:17/29(58%), Gaps:0/29(0%)

Query  11   DLGTSLRLPCIDFISANDYHDWTCAQFIR  39
            +L T +R+PC    +A +Y  W C++  R
Sbjct  75   ELITVMRVPCDSSAAACEYTYWECSRSAR  103


Query #1473: B2IIG1_BEII9/21-162 Query ID: lcl|Query_17283 Length: 142

Sequences producing significant alignments:
                                                                  Max    Total Query   E   Per.                  
Description                                                       Score  Score cover Value Ident  Accession        
ABC transporter substrate-binding protein [Archangium gephyra]    26.6   26.6  14%   5.1   42.86  WP_047861939.1   
cytochrome c, putative [Archangium gephyra]                       26.6   26.6  14%   5.1   42.86  AKJ01634.1       


Alignments:
>ABC transporter substrate-binding protein [Archangium gephyra]
Sequence ID: WP_047861939.1 Length: 499 
Range 1: 359 to 379

Score:26.6 bits(57), Expect:5.1, 
Method:Compositional matrix adjust., 
Identities:9/21(43%), Positives:14/21(66%), Gaps:0/21(0%)

Query  98   HGLQIPIFGPSGLEGAMSLGG  118
            HGL++P+F P+ L G   + G
Sbjct  359  HGLEVPVFAPASLAGPSMVAG  379


>cytochrome c, putative [Archangium gephyra]
Sequence ID: AKJ01634.1 Length: 504 
>ABC-type branched-subunit amino acid transport system substrate-binding protein [Archangium gephyra]
Sequence ID: REG34448.1 Length: 504  
Range 1: 364 to 384

Score:26.6 bits(57), Expect:5.1, 
Method:Compositional matrix adjust., 
Identities:9/21(43%), Positives:14/21(66%), Gaps:0/21(0%)

Query  98   HGLQIPIFGPSGLEGAMSLGG  118
            HGL++P+F P+ L G   + G
Sbjct  364  HGLEVPVFAPASLAGPSMVAG  384


Query #1474: A0A285CJD6_9RHOB/7-138 Query ID: lcl|Query_17284 Length: 132

No significant similarity found.


Query #1475: B7JC91_ACIF2/17-160 Query ID: lcl|Query_17285 Length: 144

Sequences producing significant alignments:
                                                                  Max    Total Query   E   Per.                  
Description                                                       Score  Score cover Value Ident  Accession        
hypothetical protein DI536_16625 [Archangium gephyra]             31.6   31.6  66%   0.12  25.00  PZR11950.1       


Alignments:
>hypothetical protein DI536_16625 [Archangium gephyra]
Sequence ID: PZR11950.1 Length: 1473 
Range 1: 341 to 439

Score:31.6 bits(70), Expect:0.12, 
Method:Composition-based stats., 
Identities:27/108(25%), Positives:45/108(41%), Gaps:21/108(19%)

Query  37   VLFSNYPAVWQARYQAQEYQAIDPTVRHAMRSPSPVVWSDDLFAPA-----RELWEEARS  91
            +L      VW+  Y+ +  +  D ++  A R+P P+ +    F PA     +E ++E   
Sbjct  341  ILLGQRHRVWKEYYEKENGEVTDRSIPMANRTPEPIKY---YFTPANRMGGQERYDEFFE  397

Query  92   FGLR--AGLAHTCRDAGGMGGMLTLARAGETVTTAEWQAKA-----CH  132
             G R  A    + R A      +  AR G     A+W+A+      CH
Sbjct  398  PGKRIEADFDRSFRRA------IAAARGGTEAEKADWRAQPQMFFLCH  439


Query #1476: A0A1I3D4N1_9BURK/116-263 Query ID: lcl|Query_17286 Length: 148

No significant similarity found.


Query #1477: D8MQJ5_ERWBE/22-165 Query ID: lcl|Query_17287 Length: 144

No significant similarity found.


Query #1478: A0A0W0SP91_9GAMM/21-167 Query ID: lcl|Query_17288 Length: 147

No significant similarity found.


Query #1479: C9CSN7_9RHOB/19-162 Query ID: lcl|Query_17289 Length: 144

No significant similarity found.


Query #1480: A0A085TYS3_9RHOB/8-139 Query ID: lcl|Query_17290 Length: 132

Sequences producing significant alignments:
                                                                  Max    Total Query   E   Per.                  
Description                                                       Score  Score cover Value Ident  Accession        
Hypothetical protein AA314_09737 [Archangium gephyra]             26.6   26.6  9%    3.4   69.23  AKJ08111.1       
hypothetical protein [Archangium gephyra]                         26.2   26.2  9%    4.3   69.23  WP_082175719.1   


Alignments:
>Hypothetical protein AA314_09737 [Archangium gephyra]
Sequence ID: AKJ08111.1 Length: 200 
Range 1: 179 to 191

Score:26.6 bits(57), Expect:3.4, 
Method:Compositional matrix adjust., 
Identities:9/13(69%), Positives:10/13(76%), Gaps:0/13(0%)

Query  60   WGLRERGIVRWAD  72
            WG  ERG+VRW D
Sbjct  179  WGRTERGVVRWLD  191


>hypothetical protein [Archangium gephyra]
Sequence ID: WP_082175719.1 Length: 245 
>hypothetical protein ATI61_107544 [Archangium gephyra]
Sequence ID: REG29847.1 Length: 245  
Range 1: 224 to 236

Score:26.2 bits(56), Expect:4.3, 
Method:Compositional matrix adjust., 
Identities:9/13(69%), Positives:10/13(76%), Gaps:0/13(0%)

Query  60   WGLRERGIVRWAD  72
            WG  ERG+VRW D
Sbjct  224  WGRTERGVVRWLD  236


Query #1481: A0A1L6JH33_9SPHN/13-158 Query ID: lcl|Query_17291 Length: 146

No significant similarity found.


Query #1482: A0A270PK41_9PSED/17-161 Query ID: lcl|Query_17292 Length: 145

Sequences producing significant alignments:
                                                                  Max    Total Query   E   Per.                  
Description                                                       Score  Score cover Value Ident  Accession        
Signal transduction histidine kinase [Archangium gephyra]         25.8   25.8  13%   8.8   45.83  AKJ01326.1       
PAS domain S-box protein [Archangium gephyra]                     25.8   25.8  13%   8.8   45.83  WP_047855937.1   


Alignments:
>Signal transduction histidine kinase [Archangium gephyra]
Sequence ID: AKJ01326.1 Length: 926 
Range 1: 421 to 444

Score:25.8 bits(55), Expect:8.8, 
Method:Composition-based stats., 
Identities:11/24(46%), Positives:13/24(54%), Gaps:4/24(16%)

Query  87   WEALEQQGLQ----YGWSQAVHDE  106
            W  L  Q L+    YGW QA+H E
Sbjct  421  WYTLTGQTLEQARSYGWQQAIHPE  444


>PAS domain S-box protein [Archangium gephyra]
Sequence ID: WP_047855937.1 Length: 938 
>PAS domain S-box-containing protein [Archangium gephyra]
Sequence ID: REG34150.1 Length: 938  
Range 1: 433 to 456

Score:25.8 bits(55), Expect:8.8, 
Method:Composition-based stats., 
Identities:11/24(46%), Positives:13/24(54%), Gaps:4/24(16%)

Query  87   WEALEQQGLQ----YGWSQAVHDE  106
            W  L  Q L+    YGW QA+H E
Sbjct  433  WYTLTGQTLEQARSYGWQQAIHPE  456


Query #1483: A0A0B4X6P8_9RHIZ/17-162 Query ID: lcl|Query_17293 Length: 146

No significant similarity found.


Query #1484: A0A074M4X1_9SPHN/13-161 Query ID: lcl|Query_17294 Length: 149

No significant similarity found.


Query #1485: A0A1W9JEP2_9PROT/25-170 Query ID: lcl|Query_17295 Length: 146

No significant similarity found.


Query #1486: A0A221AG15_9BURK/9-155 Query ID: lcl|Query_17296 Length: 147

No significant similarity found.


Query #1487: A0A257EXF9_9RHOB/22-181 Query ID: lcl|Query_17297 Length: 160

No significant similarity found.


Query #1488: A0A081MRM0_9RHIZ/19-165 Query ID: lcl|Query_17298 Length: 147

Sequences producing significant alignments:
                                                                  Max    Total Query   E   Per.                  
Description                                                       Score  Score cover Value Ident  Accession        
Hypothetical protein AA314_03894 [Archangium gephyra]             25.8   25.8  44%   8.9   29.85  AKJ02268.1       
hypothetical protein [Archangium gephyra]                         25.8   25.8  44%   9.0   29.85  WP_047856631.1   


Alignments:
>Hypothetical protein AA314_03894 [Archangium gephyra]
Sequence ID: AKJ02268.1 Length: 448 
Range 1: 229 to 291

Score:25.8 bits(55), Expect:8.9, 
Method:Composition-based stats., 
Identities:20/67(30%), Positives:34/67(50%), Gaps:5/67(7%)

Query  29   RPEDLLARLLIQTTLPSQFVQEFDQSRFLSVS-PVMPLLISSMLPRTWTLESAEMLHRES  87
            R E    R  I TTLP+QFV E  ++  ++ S  ++  ++ + LPR     +A   +R  
Sbjct  229  RRETNPTRYSIATTLPTQFVDEAHRAGNITSSWSLIYFVMFTALPRN----AASQAYRAY  284

Query  88   FPKDLAQ  94
               D+A+
Sbjct  285  LGLDIAK  291


>hypothetical protein [Archangium gephyra]
Sequence ID: WP_047856631.1 Length: 473 
>hypothetical protein ATI61_108344 [Archangium gephyra]
Sequence ID: REG28802.1 Length: 473  
Range 1: 254 to 316

Score:25.8 bits(55), Expect:9.0, 
Method:Composition-based stats., 
Identities:20/67(30%), Positives:34/67(50%), Gaps:5/67(7%)

Query  29   RPEDLLARLLIQTTLPSQFVQEFDQSRFLSVS-PVMPLLISSMLPRTWTLESAEMLHRES  87
            R E    R  I TTLP+QFV E  ++  ++ S  ++  ++ + LPR     +A   +R  
Sbjct  254  RRETNPTRYSIATTLPTQFVDEAHRAGNITSSWSLIYFVMFTALPRN----AASQAYRAY  309

Query  88   FPKDLAQ  94
               D+A+
Sbjct  310  LGLDIAK  316


Query #1489: A0A249PEN5_9RHIZ/28-173 Query ID: lcl|Query_17299 Length: 146

No significant similarity found.


Query #1490: Q92MB4_RHIME/28-173 Query ID: lcl|Query_17300 Length: 146

No significant similarity found.


Query #1491: A0A1G9MTG4_9RHOB/16-128 Query ID: lcl|Query_17301 Length: 113

No significant similarity found.


Query #1492: A0A1Y6G4T5_9RHIZ/17-161 Query ID: lcl|Query_17302 Length: 145

No significant similarity found.


Query #1493: A0A1U7DF99_9RHOB/14-173 Query ID: lcl|Query_17303 Length: 160

No significant similarity found.


Query #1494: A0A1H9MLA3_9BACT/32-148 Query ID: lcl|Query_17304 Length: 117

Sequences producing significant alignments:
                                                                  Max    Total Query   E   Per.                  
Description                                                       Score  Score cover Value Ident  Accession        
hypothetical protein DI536_01475 [Archangium gephyra]             26.9   26.9  37%   1.9   31.82  PZR18578.1       
esterase family protein [Archangium gephyra]                      26.9   26.9  17%   1.9   50.00  WP_047860999.1   
2-methylcitrate dehydratase [Archangium gephyra]                  26.9   26.9  15%   2.2   44.44  PZR18448.1       
Hypothetical protein AA314_02642 [Archangium gephyra]             25.0   25.0  16%   9.4   47.37  AKJ01016.1       
imidazolonepropionase-like amidohydrolase [Archangium gephyra]    25.0   25.0  16%   9.6   47.37  REG26181.1       
amidohydrolase family protein [Archangium gephyra]                25.0   25.0  16%   9.7   47.37  WP_047855697.1   


Alignments:
>hypothetical protein DI536_01475 [Archangium gephyra]
Sequence ID: PZR18578.1 Length: 398 
Range 1: 172 to 215

Score:26.9 bits(58), Expect:1.9, 
Method:Compositional matrix adjust., 
Identities:14/44(32%), Positives:23/44(52%), Gaps:0/44(0%)

Query  60   AEDAVILRGRNALRPFNWGDEDHLSSIEPSSRGLFFEAQEFGIG  103
            A+DAV++R      PF   + +H S I   +R     AQ++G+ 
Sbjct  172  ADDAVMIRAGRMNLPFGIRNNEHPSFIRAYTRTDVNIAQQYGVA  215


>esterase family protein [Archangium gephyra]
Sequence ID: WP_047860999.1 Length: 237 
>putative esterase [Archangium gephyra]
Sequence ID: AKJ08163.1 Length: 237 >esterase/lipase superfamily enzyme [Archangium gephyra]
Sequence ID: REG29897.1 Length: 237  
Range 1: 33 to 52

Score:26.9 bits(58), Expect:1.9, 
Method:Compositional matrix adjust., 
Identities:10/20(50%), Positives:16/20(80%), Gaps:0/20(0%)

Query  88   PSSRGLFFEAQEFGIGSGIA  107
            P+SRG F++A++FG+   IA
Sbjct  33   PTSRGRFYQAEDFGLIGAIA  52


>2-methylcitrate dehydratase [Archangium gephyra]
Sequence ID: PZR18448.1 Length: 485 
Range 1: 99 to 116

Score:26.9 bits(58), Expect:2.2, 
Method:Composition-based stats., 
Identities:8/18(44%), Positives:12/18(66%), Gaps:0/18(0%)

Query  20   YFSYGVPWLAADWGRPND  37
            +  +   WLAA+WG P+D
Sbjct  99   WLDFNDTWLAAEWGHPSD  116


>Hypothetical protein AA314_02642 [Archangium gephyra]
Sequence ID: AKJ01016.1 Length: 845 
Range 1: 183 to 201

Score:25.0 bits(53), Expect:9.4, 
Method:Compositional matrix adjust., 
Identities:9/19(47%), Positives:13/19(68%), Gaps:0/19(0%)

Query  45   YPEGWQNWYRKRSYHAEDA  63
            Y E W+ W +KR+  AE+A
Sbjct  183  YQERWEAWEKKRAKKAEEA  201


>imidazolonepropionase-like amidohydrolase [Archangium gephyra]
Sequence ID: REG26181.1 Length: 844 
Range 1: 182 to 200

Score:25.0 bits(53), Expect:9.6, 
Method:Compositional matrix adjust., 
Identities:9/19(47%), Positives:13/19(68%), Gaps:0/19(0%)

Query  45   YPEGWQNWYRKRSYHAEDA  63
            Y E W+ W +KR+  AE+A
Sbjct  182  YQERWEAWEKKRAKKAEEA  200


>amidohydrolase family protein [Archangium gephyra]
Sequence ID: WP_047855697.1 Length: 899 
Range 1: 237 to 255

Score:25.0 bits(53), Expect:9.7, 
Method:Compositional matrix adjust., 
Identities:9/19(47%), Positives:13/19(68%), Gaps:0/19(0%)

Query  45   YPEGWQNWYRKRSYHAEDA  63
            Y E W+ W +KR+  AE+A
Sbjct  237  YQERWEAWEKKRAKKAEEA  255


Query #1495: A0A083ZTR5_9GAMM/9-154 Query ID: lcl|Query_17305 Length: 146

No significant similarity found.


Query #1496: A0A1C3W0F3_9RHIZ/17-176 Query ID: lcl|Query_17306 Length: 160

No significant similarity found.


Query #1497: A0A0P0NYA0_9CAUL/26-178 Query ID: lcl|Query_17307 Length: 153

Sequences producing significant alignments:
                                                                  Max    Total Query   E   Per.                  
Description                                                       Score  Score cover Value Ident  Accession        
Serine/threonine-protein kinase pkn3 [Archangium gephyra]         30.8   30.8  8%    0.24  76.92  AKJ05785.1       
AAA family ATPase [Archangium gephyra]                            30.8   30.8  8%    0.25  76.92  WP_047859236.1   
AAA family ATPase [Archangium gephyra]                            26.2   26.2  45%   6.7   34.78  WP_047860470.1   
AAA family ATPase [Archangium gephyra]                            26.2   26.2  45%   6.9   34.78  WP_116120730.1   


Alignments:
>Serine/threonine-protein kinase pkn3 [Archangium gephyra]
Sequence ID: AKJ05785.1 Length: 1107 
Range 1: 341 to 353

Score:30.8 bits(68), Expect:0.24, 
Method:Compositional matrix adjust., 
Identities:10/13(77%), Positives:12/13(92%), Gaps:0/13(0%)

Query  104  CVPLPVPLNPFTP  116
            CVPLP+PL+PF P
Sbjct  341  CVPLPLPLHPFRP  353


>AAA family ATPase [Archangium gephyra]
Sequence ID: WP_047859236.1 Length: 1123 
>putative ATPase [Archangium gephyra]
Sequence ID: REG36461.1 Length: 1123  
Range 1: 357 to 369

Score:30.8 bits(68), Expect:0.25, 
Method:Compositional matrix adjust., 
Identities:10/13(77%), Positives:12/13(92%), Gaps:0/13(0%)

Query  104  CVPLPVPLNPFTP  116
            CVPLP+PL+PF P
Sbjct  357  CVPLPLPLHPFRP  369


>AAA family ATPase [Archangium gephyra]
Sequence ID: WP_047860470.1 Length: 1085 
Range 1: 250 to 316

Score:26.2 bits(56), Expect:6.7, 
Method:Compositional matrix adjust., 
Identities:24/69(35%), Positives:33/69(47%), Gaps:2/69(2%)

Query  78   NDLGLASLNEREVLNAGVEAGLRSTLCVPLPVPLNPFTPAGAFNLGSTMSARDFDLVLKE  137
             +LG  S  E  + + G  A LR+ L V LP  L+ F P GA  L   +  R      + 
Sbjct  250  RELGRLSRLEAALGDLGELARLRAELAV-LP-ELSSFPPGGAARLEELLQRRTEARAQQA  307

Query  138  HVQELLTVA  146
             V+ELL+ A
Sbjct  308  RVEELLSTA  316


>AAA family ATPase [Archangium gephyra]
Sequence ID: WP_116120730.1 Length: 1072 
>DNA double-strand break repair Rad50 ATPase [Archangium gephyra]
Sequence ID: AKJ07452.1 Length: 1072 >uncharacterized protein YhaN [Archangium gephyra]
Sequence ID: REG26846.1 Length: 1072  
Range 1: 237 to 303

Score:26.2 bits(56), Expect:6.9, 
Method:Compositional matrix adjust., 
Identities:24/69(35%), Positives:33/69(47%), Gaps:2/69(2%)

Query  78   NDLGLASLNEREVLNAGVEAGLRSTLCVPLPVPLNPFTPAGAFNLGSTMSARDFDLVLKE  137
             +LG  S  E  + + G  A LR+ L V LP  L+ F P GA  L   +  R      + 
Sbjct  237  RELGRLSRLEAALGDLGELARLRAELAV-LP-ELSSFPPGGAARLEELLQRRTEARAQQA  294

Query  138  HVQELLTVA  146
             V+ELL+ A
Sbjct  295  RVEELLSTA  303


Query #1498: A0A0P1IAA1_9RHOB/19-162 Query ID: lcl|Query_17308 Length: 144

Sequences producing significant alignments:
                                                                  Max    Total Query   E   Per.                  
Description                                                       Score  Score cover Value Ident  Accession        
hypothetical protein [Archangium gephyra]                         26.9   26.9  11%   3.9   47.06  WP_082175987.1   
putative heat shock protein, hsp90-family [Archangium gephyra]    26.9   26.9  11%   3.9   47.06  AKJ05633.1       
molecular chaperone HtpG [Archangium gephyra]                     26.9   26.9  11%   3.9   47.06  REG36314.1       


Alignments:
>hypothetical protein [Archangium gephyra]
Sequence ID: WP_082175987.1 Length: 588 
Range 1: 328 to 344

Score:26.9 bits(58), Expect:3.9, 
Method:Composition-based stats., 
Identities:8/17(47%), Positives:12/17(70%), Gaps:0/17(0%)

Query  118  DDETWQRFIERHGRELI  134
            DD TW+R ++RH   L+
Sbjct  328  DDTTWRRLLQRHNEALL  344


>putative heat shock protein, hsp90-family [Archangium gephyra]
Sequence ID: AKJ05633.1 Length: 598 
Range 1: 338 to 354

Score:26.9 bits(58), Expect:3.9, 
Method:Composition-based stats., 
Identities:8/17(47%), Positives:12/17(70%), Gaps:0/17(0%)

Query  118  DDETWQRFIERHGRELI  134
            DD TW+R ++RH   L+
Sbjct  338  DDTTWRRLLQRHNEALL  354


>molecular chaperone HtpG [Archangium gephyra]
Sequence ID: REG36314.1 Length: 605 
Range 1: 345 to 361

Score:26.9 bits(58), Expect:3.9, 
Method:Composition-based stats., 
Identities:8/17(47%), Positives:12/17(70%), Gaps:0/17(0%)

Query  118  DDETWQRFIERHGRELI  134
            DD TW+R ++RH   L+
Sbjct  345  DDTTWRRLLQRHNEALL  361


Query #1499: D9SG21_GALCS/17-163 Query ID: lcl|Query_17309 Length: 147

Sequences producing significant alignments:
                                                                  Max    Total Query   E   Per.                  
Description                                                       Score  Score cover Value Ident  Accession        
hypothetical protein DI536_04520 [Archangium gephyra]             27.3   27.3  43%   2.8   29.69  PZR17583.1       


Alignments:
>hypothetical protein DI536_04520 [Archangium gephyra]
Sequence ID: PZR17583.1 Length: 291 
Range 1: 165 to 213

Score:27.3 bits(59), Expect:2.8, 
Method:Compositional matrix adjust., 
Identities:19/64(30%), Positives:24/64(37%), Gaps:15/64(23%)

Query  8    FKLGCDLGYEQTRLAILPDPRAPIEAEHAFQQSNYSADWLNKYTAEKLHHVDPTFSHCIS  67
            F  GCD+  +Q      P  R       A  +S+             L  VD  F HCIS
Sbjct  165  FTSGCDVLEQQV---TTPFVRTKTSVSRALAKSS------------SLTEVDRAFRHCIS  209

Query  68   KSTP  71
             +TP
Sbjct  210  TTTP  213


Query #1500: B1TAR3_9BURK/17-160 Query ID: lcl|Query_17310 Length: 144

No significant similarity found.


Query #1501: A0A1H3JJ79_9RHOB/22-165 Query ID: lcl|Query_17311 Length: 144

No significant similarity found.


Query #1502: I4N2Z8_9PSED/24-166 Query ID: lcl|Query_17312 Length: 143

Sequences producing significant alignments:
                                                                  Max    Total Query   E   Per.                  
Description                                                       Score  Score cover Value Ident  Accession        
hypothetical protein [Archangium gephyra]                         25.4   25.4  9%    5.9   61.54  WP_047854739.1   
hypothetical protein [Archangium gephyra]                         25.0   25.0  9%    6.8   61.54  WP_116120559.1   


Alignments:
>hypothetical protein [Archangium gephyra]
Sequence ID: WP_047854739.1 Length: 90 
Range 1: 33 to 45

Score:25.4 bits(54), Expect:5.9, 
Method:Compositional matrix adjust., 
Identities:8/13(62%), Positives:10/13(76%), Gaps:0/13(0%)

Query  33  PTTEVIGSYPDDW  45
           P T V+G+ PDDW
Sbjct  33  PNTTVVGTIPDDW  45


>hypothetical protein [Archangium gephyra]
Sequence ID: WP_116120559.1 Length: 100 
>Hypothetical protein AA314_01342 [Archangium gephyra]
Sequence ID: AKI99715.1 Length: 100 >hypothetical protein ATI61_10993 [Archangium gephyra]
Sequence ID: REG27756.1 Length: 100  
Range 1: 43 to 55

Score:25.0 bits(53), Expect:6.8, 
Method:Compositional matrix adjust., 
Identities:8/13(62%), Positives:10/13(76%), Gaps:0/13(0%)

Query  33  PTTEVIGSYPDDW  45
           P T V+G+ PDDW
Sbjct  43  PNTTVVGTIPDDW  55


Query #1503: A0A1I3ANN7_9PROT/15-161 Query ID: lcl|Query_17313 Length: 147

No significant similarity found.


Query #1504: A0A0C5XP94_9SPHN/20-164 Query ID: lcl|Query_17314 Length: 145

Sequences producing significant alignments:
                                                                  Max    Total Query   E   Per.                  
Description                                                       Score  Score cover Value Ident  Accession        
protein kinase [Archangium gephyra]                               26.9   26.9  17%   3.7   46.15  WP_116120448.1   
serine/threonine-protein kinase [Archangium gephyra]              26.9   26.9  17%   3.7   46.15  REG29324.1       
protein kinase [Archangium gephyra]                               26.9   26.9  17%   3.8   46.15  WP_082176041.1   


Alignments:
>protein kinase [Archangium gephyra]
Sequence ID: WP_116120448.1 Length: 624 
Range 1: 154 to 179

Score:26.9 bits(58), Expect:3.7, 
Method:Compositional matrix adjust., 
Identities:12/26(46%), Positives:17/26(65%), Gaps:0/26(0%)

Query  7    DLMAEITKAMGFRHYALVHHVDLKPA  32
            D++A++  A+G  H   V H DLKPA
Sbjct  154  DVLAQVCDALGAAHAQGVIHRDLKPA  179


>serine/threonine-protein kinase [Archangium gephyra]
Sequence ID: REG29324.1 Length: 625 
Range 1: 155 to 180

Score:26.9 bits(58), Expect:3.7, 
Method:Compositional matrix adjust., 
Identities:12/26(46%), Positives:17/26(65%), Gaps:0/26(0%)

Query  7    DLMAEITKAMGFRHYALVHHVDLKPA  32
            D++A++  A+G  H   V H DLKPA
Sbjct  155  DVLAQVCDALGAAHAQGVIHRDLKPA  180


>protein kinase [Archangium gephyra]
Sequence ID: WP_082176041.1 Length: 633 
>serine/threonine protein kinase [Archangium gephyra]
Sequence ID: AKJ07563.1 Length: 633  
Range 1: 163 to 188

Score:26.9 bits(58), Expect:3.8, 
Method:Compositional matrix adjust., 
Identities:12/26(46%), Positives:17/26(65%), Gaps:0/26(0%)

Query  7    DLMAEITKAMGFRHYALVHHVDLKPA  32
            D++A++  A+G  H   V H DLKPA
Sbjct  163  DVLAQVCDALGAAHAQGVIHRDLKPA  188


Query #1505: A0A1X6YT71_9RHOB/12-155 Query ID: lcl|Query_17315 Length: 144

Sequences producing significant alignments:
                                                                  Max    Total Query   E   Per.                  
Description                                                       Score  Score cover Value Ident  Accession        
transcriptional regulator, AfsR/DnrI/RedD family [Archangium...   25.8   25.8  12%   8.4   50.00  AKJ03255.1       
AAA family ATPase [Archangium gephyra]                            25.8   25.8  12%   9.0   50.00  WP_082175321.1   


Alignments:
>transcriptional regulator, AfsR/DnrI/RedD family [Archangium gephyra]
Sequence ID: AKJ03255.1 Length: 585 
>DNA-binding SARP family transcriptional activator [Archangium gephyra]
Sequence ID: REG22873.1 Length: 585  
Range 1: 107 to 124

Score:25.8 bits(55), Expect:8.4, 
Method:Composition-based stats., 
Identities:9/18(50%), Positives:13/18(72%), Gaps:0/18(0%)

Query  120  EEWMKLRKEVVHYLQTYA  137
            EEW++L++   HYLQ  A
Sbjct  107  EEWLRLQRTRFHYLQCRA  124


>AAA family ATPase [Archangium gephyra]
Sequence ID: WP_082175321.1 Length: 610 
Range 1: 132 to 149

Score:25.8 bits(55), Expect:9.0, 
Method:Composition-based stats., 
Identities:9/18(50%), Positives:13/18(72%), Gaps:0/18(0%)

Query  120  EEWMKLRKEVVHYLQTYA  137
            EEW++L++   HYLQ  A
Sbjct  132  EEWLRLQRTRFHYLQCRA  149


Query #1506: A0A1H8Z682_9RHOB/18-173 Query ID: lcl|Query_17316 Length: 156

No significant similarity found.


Query #1507: A0A1X7FJT4_PARCY/72-230 Query ID: lcl|Query_17317 Length: 159

No significant similarity found.


Query #1508: A4EXT1_9RHOB/28-138 Query ID: lcl|Query_17318 Length: 111

No significant similarity found.


Query #1509: A0A0W1A2Q4_9GAMM/26-156 Query ID: lcl|Query_17319 Length: 131

No significant similarity found.


Query #1510: A0A1Y1SFQ6_9GAMM/17-165 Query ID: lcl|Query_17320 Length: 149

Sequences producing significant alignments:
                                                                  Max    Total Query   E   Per.                  
Description                                                       Score  Score cover Value Ident  Accession        
hypothetical protein [Archangium gephyra]                         26.2   26.2  12%   6.5   57.14  WP_047858278.1   
OmpA-like transmembrane domain protein [Archangium gephyra]       26.2   26.2  12%   6.6   57.14  AKJ04466.1       
hypothetical protein ATI61_101447 [Archangium gephyra]            26.2   26.2  12%   6.8   57.14  REG37463.1       


Alignments:
>hypothetical protein [Archangium gephyra]
Sequence ID: WP_047858278.1 Length: 1562 
Range 1: 1170 to 1190

Score:26.2 bits(56), Expect:6.5, 
Method:Compositional matrix adjust., 
Identities:12/21(57%), Positives:13/21(61%), Gaps:3/21(14%)

Query  28    PATLHERRRFVLSTDK---AW  45
             PA LH   RF+L TDK   AW
Sbjct  1170  PAVLHTAARFILETDKPEQAW  1190


>OmpA-like transmembrane domain protein [Archangium gephyra]
Sequence ID: AKJ04466.1 Length: 1511 
Range 1: 1119 to 1139

Score:26.2 bits(56), Expect:6.6, 
Method:Compositional matrix adjust., 
Identities:12/21(57%), Positives:13/21(61%), Gaps:3/21(14%)

Query  28    PATLHERRRFVLSTDK---AW  45
             PA LH   RF+L TDK   AW
Sbjct  1119  PAVLHTAARFILETDKPEQAW  1139


>hypothetical protein ATI61_101447 [Archangium gephyra]
Sequence ID: REG37463.1 Length: 1593 
Range 1: 1201 to 1221

Score:26.2 bits(56), Expect:6.8, 
Method:Compositional matrix adjust., 
Identities:12/21(57%), Positives:13/21(61%), Gaps:3/21(14%)

Query  28    PATLHERRRFVLSTDK---AW  45
             PA LH   RF+L TDK   AW
Sbjct  1201  PAVLHTAARFILETDKPEQAW  1221


Query #1511: A0A1X6YNI6_9RHOB/17-176 Query ID: lcl|Query_17321 Length: 160

Sequences producing significant alignments:
                                                                  Max    Total Query   E   Per.                  
Description                                                       Score  Score cover Value Ident  Accession        
Sensory box histidine kinase [Archangium gephyra]                 26.2   26.2  54%   7.7   33.71  AKJ08284.1       
PAS domain-containing protein [Archangium gephyra]                26.2   26.2  54%   7.9   33.71  WP_082175734.1   
PAS domain-containing protein [Archangium gephyra]                26.2   26.2  54%   8.0   33.71  WP_147333278.1   
PAS domain S-box-containing protein [Archangium gephyra]          25.8   25.8  54%   10.0  33.71  REG14222.1       


Alignments:
>Sensory box histidine kinase [Archangium gephyra]
Sequence ID: AKJ08284.1 Length: 798 
Range 1: 381 to 465

Score:26.2 bits(56), Expect:7.7, 
Method:Composition-based stats., 
Identities:30/89(34%), Positives:39/89(43%), Gaps:6/89(6%)

Query  12   RMADFGFDRLL--YGFTRFKTATSLGDPNDFVMLSNHDPAYTDAFVGGRLYHHAPMVRWS  69
            R  D G   LL   G    +  T   D +D+  L    P   DA +   L  HAP+V +S
Sbjct  381  RRNDTGVPVLLGSTGLGEGRVMTFALDLSDWKPLEPPIPQEMDARLHA-LIAHAPVVLFS  439

Query  70   LDHDGACSWSVLQQMIGSGTLTQDEQQVI  98
            LD DG  + S  Q   G  TL    +QV+
Sbjct  440  LDRDGIVTLSEGQ---GLETLGFKARQVV  465


>PAS domain-containing protein [Archangium gephyra]
Sequence ID: WP_082175734.1 Length: 850 
Range 1: 433 to 517

Score:26.2 bits(56), Expect:7.9, 
Method:Composition-based stats., 
Identities:30/89(34%), Positives:39/89(43%), Gaps:6/89(6%)

Query  12   RMADFGFDRLL--YGFTRFKTATSLGDPNDFVMLSNHDPAYTDAFVGGRLYHHAPMVRWS  69
            R  D G   LL   G    +  T   D +D+  L    P   DA +   L  HAP+V +S
Sbjct  433  RRNDTGVPVLLGSTGLGEGRVMTFALDLSDWKPLEPPIPQEMDARLHA-LIAHAPVVLFS  491

Query  70   LDHDGACSWSVLQQMIGSGTLTQDEQQVI  98
            LD DG  + S  Q   G  TL    +QV+
Sbjct  492  LDRDGIVTLSEGQ---GLETLGFKARQVV  517


>PAS domain-containing protein, partial [Archangium gephyra]
Sequence ID: WP_147333278.1 Length: 552 
Range 1: 433 to 517

Score:26.2 bits(56), Expect:8.0, 
Method:Composition-based stats., 
Identities:30/89(34%), Positives:39/89(43%), Gaps:6/89(6%)

Query  12   RMADFGFDRLL--YGFTRFKTATSLGDPNDFVMLSNHDPAYTDAFVGGRLYHHAPMVRWS  69
            R  D G   LL   G    +  T   D +D+  L    P   DA +   L  HAP+V +S
Sbjct  433  RRNDTGVPVLLGSTGLGEGRVMTFALDLSDWKPLEPPIPQEMDARLHA-LIAHAPVVLFS  491

Query  70   LDHDGACSWSVLQQMIGSGTLTQDEQQVI  98
            LD DG  + S  Q   G  TL    +QV+
Sbjct  492  LDRDGIVTLSEGQ---GLETLGFKARQVV  517


>PAS domain S-box-containing protein, partial [Archangium gephyra]
Sequence ID: REG14222.1 Length: 500 
Range 1: 381 to 465

Score:25.8 bits(55), Expect:10.0, 
Method:Composition-based stats., 
Identities:30/89(34%), Positives:39/89(43%), Gaps:6/89(6%)

Query  12   RMADFGFDRLL--YGFTRFKTATSLGDPNDFVMLSNHDPAYTDAFVGGRLYHHAPMVRWS  69
            R  D G   LL   G    +  T   D +D+  L    P   DA +   L  HAP+V +S
Sbjct  381  RRNDTGVPVLLGSTGLGEGRVMTFALDLSDWKPLEPPIPQEMDARLHA-LIAHAPVVLFS  439

Query  70   LDHDGACSWSVLQQMIGSGTLTQDEQQVI  98
            LD DG  + S  Q   G  TL    +QV+
Sbjct  440  LDRDGIVTLSEGQ---GLETLGFKARQVV  465


Query #1512: A0A0J9B9Q5_9BACT/22-165 Query ID: lcl|Query_17322 Length: 144

Sequences producing significant alignments:
                                                                  Max    Total Query   E   Per.                  
Description                                                       Score  Score cover Value Ident  Accession        
aminotransferase class V-fold PLP-dependent enzyme [Archangium... 27.7   27.7  15%   1.9   47.83  WP_047853965.1   
hypothetical protein DI536_21230 [Archangium gephyra]             26.9   26.9  22%   3.3   42.42  PZR09859.1       


Alignments:
>aminotransferase class V-fold PLP-dependent enzyme [Archangium gephyra]
Sequence ID: WP_047853965.1 Length: 378 
>Cysteine desulfurase [Archangium gephyra]
Sequence ID: AKI98657.1 Length: 378 >selenocysteine lyase/cysteine desulfurase [Archangium gephyra]
Sequence ID: REG30587.1 Length: 378  
Range 1: 108 to 130

Score:27.7 bits(60), Expect:1.9, 
Method:Compositional matrix adjust., 
Identities:11/23(48%), Positives:15/23(65%), Gaps:0/23(0%)

Query  68   PGNVWPWDEMADAAGRKVFLAAR  90
            P NV+PW E+A+ AG +V    R
Sbjct  108  PSNVYPWRELAERAGGQVVTVRR  130


>hypothetical protein DI536_21230 [Archangium gephyra]
Sequence ID: PZR09859.1 Length: 855 
Range 1: 209 to 241

Score:26.9 bits(58), Expect:3.3, 
Method:Compositional matrix adjust., 
Identities:14/33(42%), Positives:18/33(54%), Gaps:1/33(3%)

Query  49   YYLQEDFAQLDPVLKNCRAPGNVW-PWDEMADA  80
            Y +    AQL+PVL N   P N+W P +  AD 
Sbjct  209  YLIAVAIAQLEPVLVNEDIPSNLWLPPNRKADG  241


Query #1513: Q138T0_RHOPS/21-169 Query ID: lcl|Query_17323 Length: 149

No significant similarity found.


Query #1514: A7IQ01_XANP2/17-158 Query ID: lcl|Query_17324 Length: 142

Sequences producing significant alignments:
                                                                  Max    Total Query   E   Per.                  
Description                                                       Score  Score cover Value Ident  Accession        
sn-glycerol-3-phosphate ABC transporter ATP-binding protein Ug... 26.9   26.9  11%   3.5   58.82  PZR16819.1       


Alignments:
>sn-glycerol-3-phosphate ABC transporter ATP-binding protein UgpC [Archangium gephyra]
Sequence ID: PZR16819.1 Length: 348 
Range 1: 290 to 306

Score:26.9 bits(58), Expect:3.5, 
Method:Compositional matrix adjust., 
Identities:10/17(59%), Positives:13/17(76%), Gaps:0/17(0%)

Query  11   ELVQDLGFDGYAYLNVQ  27
            E V+ LGFDGYA+L  +
Sbjct  290  EAVERLGFDGYAFLKTE  306


Query #1515: Q2K653_RHIEC/39-184 Query ID: lcl|Query_17325 Length: 146

No significant similarity found.


Query #1516: I3X9V0_RHIFR/20-165 Query ID: lcl|Query_17326 Length: 146

Sequences producing significant alignments:
                                                                  Max    Total Query   E   Per.                  
Description                                                       Score  Score cover Value Ident  Accession        
tetratricopeptide repeat protein [Archangium gephyra]             31.6   31.6  41%   0.10  32.31  WP_147332914.1   
tetratricopeptide repeat protein [Archangium gephyra]             31.2   31.2  41%   0.13  32.31  WP_053067064.1   
hypothetical protein [Archangium gephyra]                         29.3   29.3  45%   0.68  34.29  WP_047859797.1   


Alignments:
>tetratricopeptide repeat protein, partial [Archangium gephyra]
Sequence ID: WP_147332914.1 Length: 355 
Range 1: 150 to 214

Score:31.6 bits(70), Expect:0.10, 
Method:Compositional matrix adjust., 
Identities:21/65(32%), Positives:31/65(47%), Gaps:4/65(6%)

Query  31   LKVCRLHHTFGAYAEELYLSRG----LHRIDPILRLALGGVRPVEWATARRRFPECEPLF  86
            L+V  L      Y E L L R     L   + ++RL    +R  EW  AR ++ E  PLF
Sbjct  150  LRVSELKEARDRYEEALPLYRTIGDRLGEANTLMRLGDLALRVDEWKEAREKYEEALPLF  209

Query  87   QAAEE  91
            +A ++
Sbjct  210  RAIDD  214


>tetratricopeptide repeat protein [Archangium gephyra]
Sequence ID: WP_053067064.1 Length: 737 
>TPR repeat protein [Archangium gephyra]
Sequence ID: AKJ06284.1 Length: 737  
Range 1: 532 to 596

Score:31.2 bits(69), Expect:0.13, 
Method:Compositional matrix adjust., 
Identities:21/65(32%), Positives:31/65(47%), Gaps:4/65(6%)

Query  31   LKVCRLHHTFGAYAEELYLSRG----LHRIDPILRLALGGVRPVEWATARRRFPECEPLF  86
            L+V  L      Y E L L R     L   + ++RL    +R  EW  AR ++ E  PLF
Sbjct  532  LRVSELKEARDRYEEALPLYRTIGDRLGEANTLMRLGDLALRVDEWKEAREKYEEALPLF  591

Query  87   QAAEE  91
            +A ++
Sbjct  592  RAIDD  596


>hypothetical protein [Archangium gephyra]
Sequence ID: WP_047859797.1 Length: 415 
>TPR domain protein [Archangium gephyra]
Sequence ID: AKJ06524.1 Length: 415 >hypothetical protein ATI61_105490 [Archangium gephyra]
Sequence ID: REG32162.1 Length: 415  
Range 1: 196 to 265

Score:29.3 bits(64), Expect:0.68, 
Method:Compositional matrix adjust., 
Identities:24/70(34%), Positives:34/70(48%), Gaps:3/70(4%)

Query  43   YAEELYLSRGLHRI-DPILRLALGGVRPVEWATARRRFPEC--EPLFQAAEEIGLATEGV  99
            YA+ L L  GL  + +P+LRLA    R  E+   R+RFP+   EPL     ++ +  E  
Sbjct  196  YAKALELEPGLGPLAEPLLRLAKKTGRLDEYERLRKRFPDVAHEPLGPGEGQVLVVVESG  255

Query  100  ALPLPSPTGR  109
              P   P  R
Sbjct  256  LAPEKEPADR  265


Query #1517: A0A1I1MQ29_9RHOB/32-138 Query ID: lcl|Query_17327 Length: 107

Sequences producing significant alignments:
                                                                  Max    Total Query   E   Per.                  
Description                                                       Score  Score cover Value Ident  Accession        
hydrolase [Archangium gephyra]                                    25.0   25.0  18%   6.5   55.00  PZR11493.1       


Alignments:
>hydrolase [Archangium gephyra]
Sequence ID: PZR11493.1 Length: 265 
Range 1: 138 to 157

Score:25.0 bits(53), Expect:6.5, 
Method:Compositional matrix adjust., 
Identities:11/20(55%), Positives:14/20(70%), Gaps:0/20(0%)

Query  44   LVADDPKGVLALASTYDLRF  63
            +VAD P G + L+  YDLRF
Sbjct  138  VVADAPFGKVGLSVCYDLRF  157


Query #1518: A0A0Q5D896_9RHIZ/25-169 Query ID: lcl|Query_17328 Length: 145

No significant similarity found.


Query #1519: K9HPM0_9PROT/15-162 Query ID: lcl|Query_17329 Length: 148

Sequences producing significant alignments:
                                                                  Max    Total Query   E   Per.                  
Description                                                       Score  Score cover Value Ident  Accession        
sensor histidine kinase [Archangium gephyra]                      26.6   26.6  15%   5.8   46.43  WP_047859631.1   
sensor histidine kinase [Archangium gephyra]                      26.2   26.2  15%   6.2   46.43  AKJ06313.1       


Alignments:
>sensor histidine kinase [Archangium gephyra]
Sequence ID: WP_047859631.1 Length: 730 
>histidine kinase/DNA gyrase B/HSP90-like ATPase [Archangium gephyra]
Sequence ID: REG32369.1 Length: 730  
Range 1: 131 to 158

Score:26.6 bits(57), Expect:5.8, 
Method:Compositional matrix adjust., 
Identities:13/28(46%), Positives:14/28(50%), Gaps:5/28(17%)

Query  26   CLGPALRVQESTLVVNFPEG-----WAN  48
              GPA  V+ ST  V FPEG     WA 
Sbjct  131  WFGPAFHVRFSTTYVTFPEGAIAGFWAT  158


>sensor histidine kinase [Archangium gephyra]
Sequence ID: AKJ06313.1 Length: 711 
Range 1: 112 to 139

Score:26.2 bits(56), Expect:6.2, 
Method:Compositional matrix adjust., 
Identities:13/28(46%), Positives:14/28(50%), Gaps:5/28(17%)

Query  26   CLGPALRVQESTLVVNFPEG-----WAN  48
              GPA  V+ ST  V FPEG     WA 
Sbjct  112  WFGPAFHVRFSTTYVTFPEGAIAGFWAT  139


Query #1520: H0HWN7_9RHIZ/21-168 Query ID: lcl|Query_17330 Length: 148

No significant similarity found.


Query #1521: A0A1I0NYG5_9RHOB/17-160 Query ID: lcl|Query_17331 Length: 144

Sequences producing significant alignments:
                                                                  Max    Total Query   E   Per.                  
Description                                                       Score  Score cover Value Ident  Accession        
AAA family ATPase [Archangium gephyra]                            25.8   25.8  16%   9.7   41.67  WP_053066560.1   


Alignments:
>AAA family ATPase [Archangium gephyra]
Sequence ID: WP_053066560.1 Length: 1408 
>DNA gyrase subunit A [Archangium gephyra]
Sequence ID: AKJ02426.1 Length: 1408 >WD40 repeat protein [Archangium gephyra]
Sequence ID: REG28649.1 Length: 1408  
Range 1: 389 to 412

Score:25.8 bits(55), Expect:9.7, 
Method:Composition-based stats., 
Identities:10/24(42%), Positives:14/24(58%), Gaps:0/24(0%)

Query  5    LQAVTEALRDHYDVSHTVYHWVNS  28
            ++AV    R HY + H V HWV +
Sbjct  389  VEAVGNDFRWHYALHHGVVHWVEA  412


Query #1522: A0A1I7FLN0_9BRAD/23-166 Query ID: lcl|Query_17332 Length: 144

Sequences producing significant alignments:
                                                                  Max    Total Query   E   Per.                  
Description                                                       Score  Score cover Value Ident  Accession        
hypothetical protein [Archangium gephyra]                         26.9   26.9  12%   3.5   50.00  WP_147332704.1   
hypothetical protein ATI61_101547 [Archangium gephyra]            26.9   26.9  12%   3.6   50.00  REG37561.1       
hypothetical protein [Archangium gephyra]                         26.9   26.9  12%   3.8   50.00  WP_047858203.1   
alginate lyase family protein [Archangium gephyra]                26.2   26.2  40%   6.8   31.03  WP_082175329.1   


Alignments:
>hypothetical protein [Archangium gephyra]
Sequence ID: WP_147332704.1 Length: 891 
Range 1: 491 to 508

Score:26.9 bits(58), Expect:3.5, 
Method:Composition-based stats., 
Identities:9/18(50%), Positives:12/18(66%), Gaps:0/18(0%)

Query  105  PIHGLTGYEAGVSLGGVH  122
            P+HG  G+ AG+S   VH
Sbjct  491  PVHGAAGFNAGISFNEVH  508


>hypothetical protein ATI61_101547 [Archangium gephyra]
Sequence ID: REG37561.1 Length: 848 
Range 1: 448 to 465

Score:26.9 bits(58), Expect:3.6, 
Method:Composition-based stats., 
Identities:9/18(50%), Positives:12/18(66%), Gaps:0/18(0%)

Query  105  PIHGLTGYEAGVSLGGVH  122
            P+HG  G+ AG+S   VH
Sbjct  448  PVHGAAGFNAGISFNEVH  465


>hypothetical protein [Archangium gephyra]
Sequence ID: WP_047858203.1 Length: 847 
Range 1: 447 to 464

Score:26.9 bits(58), Expect:3.8, 
Method:Composition-based stats., 
Identities:9/18(50%), Positives:12/18(66%), Gaps:0/18(0%)

Query  105  PIHGLTGYEAGVSLGGVH  122
            P+HG  G+ AG+S   VH
Sbjct  447  PVHGAAGFNAGISFNEVH  464


>alginate lyase family protein [Archangium gephyra]
Sequence ID: WP_082175329.1 Length: 663 
>Hypothetical protein AA314_04961 [Archangium gephyra]
Sequence ID: AKJ03335.1 Length: 663 >heparinase II/III-like protein [Archangium gephyra]
Sequence ID: REG14194.1 Length: 663  
Range 1: 76 to 117

Score:26.2 bits(56), Expect:6.8, 
Method:Compositional matrix adjust., 
Identities:18/58(31%), Positives:21/58(36%), Gaps:16/58(27%)

Query  25   LPNPDQRFAQMVLAKRWPAEWFSLYTEKSYDRVDPVIRKCRHTVNPFEWSEAPYDAEF  82
            L   D   A ++L   WP             R DPV     H   P  W E PYD +F
Sbjct  76   LDEGDLDSANLILKDTWPVP-----------RFDPV-----HLPPPLTWREDPYDEKF  117


Query #1523: A0A246TTU9_9RHIZ/22-168 Query ID: lcl|Query_17333 Length: 147

No significant similarity found.


Query #1524: A0A1C7P8I4_9RHIZ/19-164 Query ID: lcl|Query_17334 Length: 146

No significant similarity found.


Query #1525: H2J189_RAHAC/16-173 Query ID: lcl|Query_17335 Length: 158

Sequences producing significant alignments:
                                                                  Max    Total Query   E   Per.                  
Description                                                       Score  Score cover Value Ident  Accession        
Hypothetical protein AA314_03964 [Archangium gephyra]             25.8   25.8  10%   7.7   64.71  AKJ02338.1       
metallophosphoesterase [Archangium gephyra]                       25.8   25.8  10%   8.0   64.71  WP_047856682.1   


Alignments:
>Hypothetical protein AA314_03964 [Archangium gephyra]
Sequence ID: AKJ02338.1 Length: 244 
>Icc-related predicted phosphoesterase [Archangium gephyra]
Sequence ID: REG28732.1 Length: 244  
Range 1: 163 to 179

Score:25.8 bits(55), Expect:7.7, 
Method:Compositional matrix adjust., 
Identities:11/17(65%), Positives:12/17(70%), Gaps:0/17(0%)

Query  21   LIYDYTPVPRTLEGELI  37
            +I  Y PVP TLEGE I
Sbjct  163  VIMHYAPVPETLEGENI  179


>metallophosphoesterase [Archangium gephyra]
Sequence ID: WP_047856682.1 Length: 234 
Range 1: 153 to 169

Score:25.8 bits(55), Expect:8.0, 
Method:Compositional matrix adjust., 
Identities:11/17(65%), Positives:12/17(70%), Gaps:0/17(0%)

Query  21   LIYDYTPVPRTLEGELI  37
            +I  Y PVP TLEGE I
Sbjct  153  VIMHYAPVPETLEGENI  169


Query #1526: A0A1M5RCD9_9RHOB/19-169 Query ID: lcl|Query_17336 Length: 151

No significant similarity found.


Query #1527: A0A0D6NGA1_9PROT/26-170 Query ID: lcl|Query_17337 Length: 145

No significant similarity found.


Query #1528: A0A1P8UZ91_9RHOB/20-178 Query ID: lcl|Query_17338 Length: 159

No significant similarity found.


Query #1529: A0A1I4HU62_9RHOB/19-162 Query ID: lcl|Query_17339 Length: 144

No significant similarity found.


Query #1530: A0A1H1J5B9_9RHIZ/20-162 Query ID: lcl|Query_17340 Length: 143

Sequences producing significant alignments:
                                                                  Max    Total Query   E   Per.                  
Description                                                       Score  Score cover Value Ident  Accession        
S9 family peptidase [Archangium gephyra]                          26.9   26.9  20%   3.6   30.00  WP_047860380.1   


Alignments:
>S9 family peptidase [Archangium gephyra]
Sequence ID: WP_047860380.1 Length: 642 
>Peptidase S9, prolyl oligopeptidase active site region precursor [Archangium gephyra]
Sequence ID: AKJ07328.1 Length: 642 >dipeptidyl aminopeptidase/acylaminoacyl peptidase [Archangium gephyra]
Sequence ID: REG26731.1 Length: 642  
Range 1: 55 to 84

Score:26.9 bits(58), Expect:3.6, 
Method:Compositional matrix adjust., 
Identities:9/30(30%), Positives:19/30(63%), Gaps:0/30(0%)

Query  78   SPAQRRLFWEASQFGIRCGVTVPIRGGYGR  107
            SP ++R+ + +++ GI    T+P+ GG  +
Sbjct  55   SPDEKRILFSSNESGIFNAYTLPLTGGKAK  84


Query #1531: A0A0Q6LR02_9RHIZ/21-165 Query ID: lcl|Query_17341 Length: 145

No significant similarity found.


Query #1532: A0A0A2VCP0_BEABA/1-84 Query ID: lcl|Query_17342 Length: 84

No significant similarity found.


Query #1533: A0A1H0HW76_9RHIZ/19-164 Query ID: lcl|Query_17343 Length: 146

No significant similarity found.


Query #1534: A0A0M9YNQ3_9ACTN/28-171 Query ID: lcl|Query_17344 Length: 144

Sequences producing significant alignments:
                                                                  Max    Total Query   E   Per.                  
Description                                                       Score  Score cover Value Ident  Accession        
MBL fold metallo-hydrolase [Archangium gephyra]                   31.6   31.6  30%   0.091 45.45  WP_047856103.1   
OmpA family protein [Archangium gephyra]                          27.3   27.3  51%   2.3   33.78  WP_047859993.1   
OmpA domain protein [Archangium gephyra]                          27.3   27.3  51%   2.5   33.78  AKJ06806.1       
acyltransferase [Archangium gephyra]                              26.9   26.9  29%   3.3   34.78  WP_053066086.1   
PQQ-binding-like beta-propeller repeat protein [Archangium...     26.2   26.2  42%   7.2   28.12  WP_047860699.1   
cell surface protein [Archangium gephyra]                         26.2   26.2  42%   7.5   28.12  AKJ07757.1       
PQQ-binding-like beta-propeller repeat protein [Archangium...     25.8   25.8  42%   9.6   28.12  WP_147332982.1   


Alignments:
>MBL fold metallo-hydrolase [Archangium gephyra]
Sequence ID: WP_047856103.1 Length: 522 
>polyketide synthase [Archangium gephyra]
Sequence ID: AKJ01556.1 Length: 522 >L-ascorbate metabolism protein UlaG (beta-lactamase superfamily) [Archangium gephyra]
Sequence ID: REG34374.1 Length: 522  
Range 1: 302 to 345

Score:31.6 bits(70), Expect:0.091, 
Method:Compositional matrix adjust., 
Identities:20/44(45%), Positives:23/44(52%), Gaps:0/44(0%)

Query  47   IETRLHHDPVFPVLRTPAQGGLWLGDVPPRLLAASPGFQDVLSP  90
            IET L        L  P   GL +GD  P+LLA S GF+ VL P
Sbjct  302  IETLLRLRHRIGQLVLPRSSGLLVGDYSPKLLARSLGFERVLEP  345


>OmpA family protein [Archangium gephyra]
Sequence ID: WP_047859993.1 Length: 609 
Range 1: 285 to 352

Score:27.3 bits(59), Expect:2.3, 
Method:Compositional matrix adjust., 
Identities:25/74(34%), Positives:33/74(44%), Gaps:6/74(8%)

Query  55   PVFPVLRTPAQGGLWLGDVPPRLLAASPGFQDVLSPLGIEDGVAQCLFGADGRYVGMLNV  114
            P  P+ R  A G    GDV PR     PG   V   +G+     +C    D    G+LN+
Sbjct  285  PGTPLFRVLAGG--SFGDVTPR---RGPGESSVKCDMGMSLSPEECP-DRDDDGDGVLNI  338

Query  115  STRRPRRTPDPARA  128
            + + P    DPARA
Sbjct  339  NDKCPEVAGDPARA  352


>OmpA domain protein [Archangium gephyra]
Sequence ID: AKJ06806.1 Length: 605 
>thrombospondin type 3 repeat-containing protein [Archangium gephyra]
Sequence ID: REG31898.1 Length: 605  
Range 1: 281 to 348

Score:27.3 bits(59), Expect:2.5, 
Method:Compositional matrix adjust., 
Identities:25/74(34%), Positives:33/74(44%), Gaps:6/74(8%)

Query  55   PVFPVLRTPAQGGLWLGDVPPRLLAASPGFQDVLSPLGIEDGVAQCLFGADGRYVGMLNV  114
            P  P+ R  A G    GDV PR     PG   V   +G+     +C    D    G+LN+
Sbjct  281  PGTPLFRVLAGG--SFGDVTPR---RGPGESSVKCDMGMSLSPEECP-DRDDDGDGVLNI  334

Query  115  STRRPRRTPDPARA  128
            + + P    DPARA
Sbjct  335  NDKCPEVAGDPARA  348


>acyltransferase [Archangium gephyra]
Sequence ID: WP_053066086.1 Length: 384 
>Hypothetical protein AA314_00911 [Archangium gephyra]
Sequence ID: AKI99284.1 Length: 384 >surface polysaccharide O-acyltransferase-like enzyme [Archangium gephyra]
Sequence ID: REG15423.1 Length: 384  
Range 1: 176 to 221

Score:26.9 bits(58), Expect:3.3, 
Method:Compositional matrix adjust., 
Identities:16/46(35%), Positives:22/46(47%), Gaps:3/46(6%)

Query  31   RHTTLAGSYPKDATAYIETRLHHDPVFPVLRTPAQG---GLWLGDV  73
            R T LAG +P      + +R  + P+FP       G   GLWL +V
Sbjct  176  RATVLAGGWPLALEQALVSRTSNFPIFPWSSYFFMGGLAGLWLAEV  221


>PQQ-binding-like beta-propeller repeat protein [Archangium gephyra]
Sequence ID: WP_047860699.1 Length: 708 
>putative pyrroloquinoline-quinone-binding quinoprotein [Archangium gephyra]
Sequence ID: REG29509.1 Length: 708  
Range 1: 127 to 190

Score:26.2 bits(56), Expect:7.2, 
Method:Compositional matrix adjust., 
Identities:18/64(28%), Positives:23/64(35%), Gaps:3/64(4%)

Query  11   LSQVLEYDHASLTRWDPLRRRHTTLAGSYPKDATAYIETRLHHD---PVFPVLRTPAQGG  67
            L+ V   +    T+W P       L  +YP         RL  D   P F V   PA  G
Sbjct  127  LTAVTRSEGVYSTQWTPAGEGEFRLTAAYPATGGPSTTVRLTADTTGPTFVVFVPPADAG  186

Query  68   LWLG  71
            +  G
Sbjct  187  VAAG  190


>cell surface protein [Archangium gephyra]
Sequence ID: AKJ07757.1 Length: 759 
Range 1: 178 to 241

Score:26.2 bits(56), Expect:7.5, 
Method:Compositional matrix adjust., 
Identities:18/64(28%), Positives:23/64(35%), Gaps:3/64(4%)

Query  11   LSQVLEYDHASLTRWDPLRRRHTTLAGSYPKDATAYIETRLHHD---PVFPVLRTPAQGG  67
            L+ V   +    T+W P       L  +YP         RL  D   P F V   PA  G
Sbjct  178  LTAVTRSEGVYSTQWTPAGEGEFRLTAAYPATGGPSTTVRLTADTTGPTFVVFVPPADAG  237

Query  68   LWLG  71
            +  G
Sbjct  238  VAAG  241


>PQQ-binding-like beta-propeller repeat protein [Archangium gephyra]
Sequence ID: WP_147332982.1 Length: 617 
Range 1: 36 to 99

Score:25.8 bits(55), Expect:9.6, 
Method:Compositional matrix adjust., 
Identities:18/64(28%), Positives:23/64(35%), Gaps:3/64(4%)

Query  11  LSQVLEYDHASLTRWDPLRRRHTTLAGSYPKDATAYIETRLHHD---PVFPVLRTPAQGG  67
           L+ V   +    T+W P       L  +YP         RL  D   P F V   PA  G
Sbjct  36  LTAVTRSEGVYSTQWTPAGEGEFRLTAAYPATGGPSTTVRLTADTTGPTFVVFVPPADAG  95

Query  68  LWLG  71
           +  G
Sbjct  96  VAAG  99


Query #1535: A0A196MUA9_9SPHN/19-164 Query ID: lcl|Query_17345 Length: 146

Sequences producing significant alignments:
                                                                  Max    Total Query   E   Per.                  
Description                                                       Score  Score cover Value Ident  Accession        
DUF839 domain-containing protein [Archangium gephyra]             28.1   28.1  36%   1.7   40.00  WP_047855297.1   


Alignments:
>DUF839 domain-containing protein [Archangium gephyra]
Sequence ID: WP_047855297.1 Length: 437 
>Hypothetical protein AA314_02100 [Archangium gephyra]
Sequence ID: AKJ00474.1 Length: 437 >hypothetical protein ATI61_104119 [Archangium gephyra]
Sequence ID: REG32829.1 Length: 437  
Range 1: 33 to 82

Score:28.1 bits(61), Expect:1.7, 
Method:Compositional matrix adjust., 
Identities:22/55(40%), Positives:26/55(47%), Gaps:6/55(10%)

Query  69   NTGFIWPDPHLLNRLNERHRY-ILERGALRNFRAGYTIPVHLPGEYSGSCTFAAP  122
            N G + PDP  +  L E  RY ILER   R    GY +    PG+  G   FA P
Sbjct  33   NRGGLLPDPDGVLELPEGFRYRILERRGER-MSDGYRV----PGQPDGMGCFAGP  82


Query #1536: A0A239KA74_9SPHN/19-166 Query ID: lcl|Query_17346 Length: 148

No significant similarity found.


Query #1537: A0A0A0HHH7_9RHOB/21-158 Query ID: lcl|Query_17347 Length: 138

No significant similarity found.


Query #1538: A0A248VRN1_9BURK/9-155 Query ID: lcl|Query_17348 Length: 147

Sequences producing significant alignments:
                                                                  Max    Total Query   E   Per.                  
Description                                                       Score  Score cover Value Ident  Accession        
pullulanase-type alpha-1,6-glucosidase [Archangium gephyra]       27.3   27.3  36%   3.2   31.75  WP_082175696.1   
hypothetical protein DI536_21570 [Archangium gephyra]             26.2   26.2  24%   6.6   39.02  PZR09538.1       


Alignments:
>pullulanase-type alpha-1,6-glucosidase [Archangium gephyra]
Sequence ID: WP_082175696.1 Length: 1148 
>Neopullulanase [Archangium gephyra]
Sequence ID: AKJ07784.1 Length: 1148 >pullulanase-type alpha-1,6-glucosidase [Archangium gephyra]
Sequence ID: REG29537.1 Length: 1148  
Range 1: 240 to 301

Score:27.3 bits(59), Expect:3.2, 
Method:Compositional matrix adjust., 
Identities:20/63(32%), Positives:32/63(50%), Gaps:11/63(17%)

Query  58   IDPTVSHCATRATPLIWSPDIFKTAPQLSMYEEAR------AHGLRAGVTLPIH----GP  107
            I+   +H  +R T L+WSP  F  APQL ++ +A       + G+  G +L +     GP
Sbjct  240  INLARAHWVSRDT-LLWSPLEFPEAPQLKLHHDATGAMVLGSTGIEGGESLSLEVDPAGP  298

Query  108  NQE  110
            + E
Sbjct  299  SAE  301


>hypothetical protein DI536_21570 [Archangium gephyra]
Sequence ID: PZR09538.1 Length: 526 
Range 1: 452 to 492

Score:26.2 bits(56), Expect:6.6, 
Method:Compositional matrix adjust., 
Identities:16/41(39%), Positives:20/41(48%), Gaps:5/41(12%)

Query  38   VRSTYSPVWRRTYDEQGLVHIDPTVSHCA-----TRATPLI  73
            +RST + +   T    GLV ID   +HC      TR TP I
Sbjct  452  MRSTSTTITHATEYSSGLVQIDEHCTHCNYRNSYTRTTPRI  492


Query #1539: M4S6S0_9SPHN/19-163 Query ID: lcl|Query_17349 Length: 145

Sequences producing significant alignments:
                                                                  Max    Total Query   E   Per.                  
Description                                                       Score  Score cover Value Ident  Accession        
ligand-gated channel protein [Archangium gephyra]                 28.5   28.5  68%   1.3   24.51  PZR04446.1       


Alignments:
>ligand-gated channel protein [Archangium gephyra]
Sequence ID: PZR04446.1 Length: 789 
Range 1: 597 to 685

Score:28.5 bits(62), Expect:1.3, 
Method:Compositional matrix adjust., 
Identities:25/102(25%), Positives:45/102(44%), Gaps:15/102(14%)

Query  20   YFALVHHIDLKPAVSAVHIVD-YPPEWVERFQARRLYASDPIHRASHRTNIGFAWSAVQS  78
            Y+ +V+ + +  AV+ V   + + P        R L+++DP    +    +G  W+A++ 
Sbjct  597  YWNIVNDLIVLSAVNPVAPAEAFDPSSQSYLLGRSLFSNDPQTYTARGGELGLTWNALKG  656

Query  79   L-ITLSAADRSILAEAHDAGLGDGFTVPAHIPGEVNGSCSFA  119
            L +  S A +SI+A                 PG V G C+ A
Sbjct  657  LDLRASTAIQSIVAN-------------NAAPGAVCGPCTQA  685


Query #1540: A0A1S6ICN5_9RHOB/21-136 Query ID: lcl|Query_17350 Length: 116

Sequences producing significant alignments:
                                                                  Max    Total Query   E   Per.                  
Description                                                       Score  Score cover Value Ident  Accession        
hypothetical protein DI536_22575 [Archangium gephyra]             25.4   25.4  43%   8.2   29.31  PZR09369.1       


Alignments:
>hypothetical protein DI536_22575 [Archangium gephyra]
Sequence ID: PZR09369.1 Length: 725 
Range 1: 498 to 555

Score:25.4 bits(54), Expect:8.2, 
Method:Compositional matrix adjust., 
Identities:17/58(29%), Positives:24/58(41%), Gaps:8/58(13%)

Query  20   YPKEWVDYYTEKQLVFVDPTVRWAISNQGICD--------WADLSDGDENDVFGAASR  69
            Y  +W+  +      FVD  V WA S Q   +        W   S GDE  +F  +S+
Sbjct  498  YRPQWLPSFIRSIGPFVDSLVLWAASTQQFQEATTYFSPLWVLFSGGDEAWLFAESSQ  555


Query #1541: K0PXU2_9RHIZ/27-175 Query ID: lcl|Query_17351 Length: 149

No significant similarity found.


Query #1542: V9QSG8_9PSED/17-176 Query ID: lcl|Query_17352 Length: 160

No significant similarity found.


Query #1543: A0A1Q9AKH0_9RHIZ/21-168 Query ID: lcl|Query_17353 Length: 148

Sequences producing significant alignments:
                                                                  Max    Total Query   E   Per.                  
Description                                                       Score  Score cover Value Ident  Accession        
OsmC family protein [Archangium gephyra]                          25.4   25.4  15%   9.2   30.43  WP_082175060.1   
OsmC family protein [Archangium gephyra]                          25.4   25.4  15%   9.9   30.43  AKJ00557.1       


Alignments:
>OsmC family protein [Archangium gephyra]
Sequence ID: WP_082175060.1 Length: 209 
Range 1: 136 to 158

Score:25.4 bits(54), Expect:9.2, 
Method:Compositional matrix adjust., 
Identities:7/23(30%), Positives:17/23(73%), Gaps:0/23(0%)

Query  47   VAHYRIQKFVDIDPVIREGFSSM  69
            +A + ++ ++++DP +R GFS +
Sbjct  136  IAPFDLRGYLNLDPTVRPGFSEL  158


>OsmC family protein [Archangium gephyra]
Sequence ID: AKJ00557.1 Length: 179 
>putative OsmC-like protein [Archangium gephyra]
Sequence ID: REG32745.1 Length: 179  
Range 1: 106 to 128

Score:25.4 bits(54), Expect:9.9, 
Method:Compositional matrix adjust., 
Identities:7/23(30%), Positives:17/23(73%), Gaps:0/23(0%)

Query  47   VAHYRIQKFVDIDPVIREGFSSM  69
            +A + ++ ++++DP +R GFS +
Sbjct  106  IAPFDLRGYLNLDPTVRPGFSEL  128


Query #1544: A0A254R0V2_9RHOB/20-179 Query ID: lcl|Query_17354 Length: 160

No significant similarity found.


Query #1545: A0A1Y5SSQ1_9RHOB/27-189 Query ID: lcl|Query_17355 Length: 163

No significant similarity found.


Query #1546: A4WT87_RHOS5/47-154 Query ID: lcl|Query_17356 Length: 108

No significant similarity found.


Query #1547: A0A1Y2QAH7_9SPHN/17-163 Query ID: lcl|Query_17357 Length: 147

No significant similarity found.


Query #1548: A0A257GL45_9RHOB/16-175 Query ID: lcl|Query_17358 Length: 160

No significant similarity found.


Query #1549: A5VEI3_SPHWW/72-224 Query ID: lcl|Query_17359 Length: 153

No significant similarity found.


Query #1550: F2LSI4_BURGS/23-170 Query ID: lcl|Query_17360 Length: 148

Sequences producing significant alignments:
                                                                  Max    Total Query   E   Per.                  
Description                                                       Score  Score cover Value Ident  Accession        
cell adhesion domain protein [Archangium gephyra]                 26.9   26.9  37%   3.9   27.59  AKJ03904.1       
outer membrane protein assembly factor BamB [Archangium gephyra]  26.9   26.9  37%   3.9   27.59  REG23680.1       
PQQ-binding-like beta-propeller repeat protein [Archangium...     26.9   26.9  37%   4.0   27.59  WP_082175377.1   


Alignments:
>cell adhesion domain protein [Archangium gephyra]
Sequence ID: AKJ03904.1 Length: 766 
Range 1: 104 to 159

Score:26.9 bits(58), Expect:3.9, 
Method:Composition-based stats., 
Identities:16/58(28%), Positives:29/58(50%), Gaps:5/58(8%)

Query  71   SQVTVASNIKAETEGQRNMRRFEQAHGFRSKLIVPVH---SPGSKMVGVLYVGTPDAP  125
            ++V+    +KA   G   +    ++H   + ++V V    SPG+K+  +L  G P AP
Sbjct  104  AEVSAEGRVKAVLPGDVTISATSESH--TAAVVVRVRERMSPGNKVASILISGVPSAP  159


>outer membrane protein assembly factor BamB [Archangium gephyra]
Sequence ID: REG23680.1 Length: 817 
Range 1: 155 to 210

Score:26.9 bits(58), Expect:3.9, 
Method:Composition-based stats., 
Identities:16/58(28%), Positives:29/58(50%), Gaps:5/58(8%)

Query  71   SQVTVASNIKAETEGQRNMRRFEQAHGFRSKLIVPVH---SPGSKMVGVLYVGTPDAP  125
            ++V+    +KA   G   +    ++H   + ++V V    SPG+K+  +L  G P AP
Sbjct  155  AEVSAEGRVKAVLPGDVTISATSESH--TAAVVVRVRERMSPGNKVASILISGVPSAP  210


>PQQ-binding-like beta-propeller repeat protein [Archangium gephyra]
Sequence ID: WP_082175377.1 Length: 874 
Range 1: 212 to 267

Score:26.9 bits(58), Expect:4.0, 
Method:Composition-based stats., 
Identities:16/58(28%), Positives:29/58(50%), Gaps:5/58(8%)

Query  71   SQVTVASNIKAETEGQRNMRRFEQAHGFRSKLIVPVH---SPGSKMVGVLYVGTPDAP  125
            ++V+    +KA   G   +    ++H   + ++V V    SPG+K+  +L  G P AP
Sbjct  212  AEVSAEGRVKAVLPGDVTISATSESH--TAAVVVRVRERMSPGNKVASILISGVPSAP  267


Query #1551: A0A0Q0XW31_9PSED/2-101 Query ID: lcl|Query_17361 Length: 100

No significant similarity found.


Query #1552: B0T7Q6_CAUSK/16-172 Query ID: lcl|Query_17362 Length: 157

Sequences producing significant alignments:
                                                                  Max    Total Query   E   Per.                  
Description                                                       Score  Score cover Value Ident  Accession        
Ppx/GppA family phosphatase [Archangium gephyra]                  26.9   26.9  32%   4.3   37.25  WP_047855825.1   
Ppx/GppA phosphatase [Archangium gephyra]                         26.6   26.6  32%   5.7   37.25  REG24512.1       
dioxygenase [Archangium gephyra]                                  25.8   25.8  18%   9.6   41.38  PZR04999.1       


Alignments:
>Ppx/GppA family phosphatase [Archangium gephyra]
Sequence ID: WP_047855825.1 Length: 309 
>Exopolyphosphatase [Archangium gephyra]
Sequence ID: AKJ01171.1 Length: 309  
Range 1: 244 to 294

Score:26.9 bits(58), Expect:4.3, 
Method:Compositional matrix adjust., 
Identities:19/51(37%), Positives:22/51(43%), Gaps:0/51(0%)

Query  12   AARLCGFSQAAYMHLGHRLPRPEDSDAAAMETPRELISSGGLDEALYRKRG  62
            A +LCG   A    L   LPR ED   A      E + + GLD  L   RG
Sbjct  244  ADKLCGLPLAERQKLPGLLPRREDVIPAGCLILLEGLRALGLDRCLVSDRG  294


>Ppx/GppA phosphatase [Archangium gephyra]
Sequence ID: REG24512.1 Length: 335 
Range 1: 270 to 320

Score:26.6 bits(57), Expect:5.7, 
Method:Compositional matrix adjust., 
Identities:19/51(37%), Positives:22/51(43%), Gaps:0/51(0%)

Query  12   AARLCGFSQAAYMHLGHRLPRPEDSDAAAMETPRELISSGGLDEALYRKRG  62
            A +LCG   A    L   LPR ED   A      E + + GLD  L   RG
Sbjct  270  ADKLCGLPLAERQKLPGLLPRREDVIPAGCLILLEGLRALGLDRCLVSDRG  320


>dioxygenase [Archangium gephyra]
Sequence ID: PZR04999.1 Length: 263 
Range 1: 181 to 208

Score:25.8 bits(55), Expect:9.6, 
Method:Compositional matrix adjust., 
Identities:12/29(41%), Positives:18/29(62%), Gaps:1/29(3%)

Query  89   DPNARPLARAFEAWGVRSGLIVPVQDSTA  117
            DP ARP+A  F+AW +R    +P ++  A
Sbjct  181  DPRARPVAETFDAW-LREAATLPARERDA  208


Query #1553: A0A085GD49_9ENTR/22-165 Query ID: lcl|Query_17363 Length: 144

No significant similarity found.


Query #1554: A0A1W6BAP0_9GAMM/22-165 Query ID: lcl|Query_17364 Length: 144

Sequences producing significant alignments:
                                                                  Max    Total Query   E   Per.                  
Description                                                       Score  Score cover Value Ident  Accession        
hypothetical protein DI536_08715 [Archangium gephyra]             24.6   24.6  34%   6.5   26.00  PZR15521.1       


Alignments:
>hypothetical protein DI536_08715 [Archangium gephyra]
Sequence ID: PZR15521.1 Length: 67 
Range 1: 15 to 64

Score:24.6 bits(52), Expect:6.5, 
Method:Compositional matrix adjust., 
Identities:13/50(26%), Positives:23/50(46%), Gaps:0/50(0%)

Query  80   ECTKLFWQEAKAHGLTSGVSCSLMALNRALGILSASSKKALNMLTLQPEQ  129
            E    +   A  HG+ +G + ++  LNRAL      S++  N+    P +
Sbjct  15   ELLNAYRHTAAMHGILTGRASAIQRLNRALKAAGVPSRQLTNVAYWAPGK  64


Query #1555: K0PTZ7_9RHIZ/22-168 Query ID: lcl|Query_17365 Length: 147

Sequences producing significant alignments:
                                                                  Max    Total Query   E   Per.                  
Description                                                       Score  Score cover Value Ident  Accession        
response regulator [Archangium gephyra]                           27.7   27.7  13%   2.4   60.00  WP_047856497.1   
response regulator [Archangium gephyra]                           26.6   26.6  33%   4.6   36.73  WP_047855970.1   
TonB-dependent receptor [Archangium gephyra]                      26.2   26.2  42%   7.2   32.31  WP_047855794.1   
Trehalose synthase [Archangium gephyra]                           26.2   26.2  42%   7.3   32.31  AKJ01134.1       


Alignments:
>response regulator [Archangium gephyra]
Sequence ID: WP_047856497.1 Length: 1270 
>Chemotaxis protein methyltransferase CheR [Archangium gephyra]
Sequence ID: AKJ02082.1 Length: 1270 >signal transduction histidine kinase [Archangium gephyra]
Sequence ID: REG28987.1 Length: 1270  
Range 1: 525 to 544

Score:27.7 bits(60), Expect:2.4, 
Method:Compositional matrix adjust., 
Identities:12/20(60%), Positives:14/20(70%), Gaps:0/20(0%)

Query  95   LFERFHMMRCAYFPTHESSG  114
            LFERFH ++ A   THE SG
Sbjct  525  LFERFHRVQGARSRTHEGSG  544


>response regulator [Archangium gephyra]
Sequence ID: WP_047855970.1 Length: 991 
>Chemotaxis protein methyltransferase CheR [Archangium gephyra]
Sequence ID: AKJ01380.1 Length: 991 >signal transduction histidine kinase [Archangium gephyra]
Sequence ID: REG34197.1 Length: 991  
Range 1: 506 to 544

Score:26.6 bits(57), Expect:4.6, 
Method:Compositional matrix adjust., 
Identities:18/49(37%), Positives:25/49(51%), Gaps:10/49(20%)

Query  95   LFERFHMMRCAYFPTHESSGGRGAVSFSGDREAFTTEEMRELHYISVHV  143
            +FERFH ++ A   THE +G    +  +  RE  T      LH  +VHV
Sbjct  506  IFERFHRVKDARSRTHEGTG----IGLALVRELVT------LHGGTVHV  544


>TonB-dependent receptor [Archangium gephyra]
Sequence ID: WP_047855794.1 Length: 1085 
>carboxypeptidase family protein [Archangium gephyra]
Sequence ID: REG24548.1 Length: 1085  
Range 1: 997 to 1060

Score:26.2 bits(56), Expect:7.2, 
Method:Composition-based stats., 
Identities:21/65(32%), Positives:29/65(44%), Gaps:3/65(4%)

Query  21    FMVFNLPSVTARDLQSNTVISSWPVELLAA-YDHEGLVANSPVMK-RLRTSTTPFFNDVS  78
             F +FN   VTARD Q  T     P+E+     D E    +SP    R+  +T P    V+
Sbjct  997   FNIFNFQEVTARD-QVFTTTRVHPIEVNGKPADLEACRTDSPSPDCRVYVTTAPLDKPVA  1055

Query  79    LAKLD  83
             +   D
Sbjct  1056  ITNAD  1060


>Trehalose synthase [Archangium gephyra]
Sequence ID: AKJ01134.1 Length: 1070 
Range 1: 982 to 1045

Score:26.2 bits(56), Expect:7.3, 
Method:Composition-based stats., 
Identities:21/65(32%), Positives:29/65(44%), Gaps:3/65(4%)

Query  21    FMVFNLPSVTARDLQSNTVISSWPVELLAA-YDHEGLVANSPVMK-RLRTSTTPFFNDVS  78
             F +FN   VTARD Q  T     P+E+     D E    +SP    R+  +T P    V+
Sbjct  982   FNIFNFQEVTARD-QVFTTTRVHPIEVNGKPADLEACRTDSPSPDCRVYVTTAPLDKPVA  1040

Query  79    LAKLD  83
             +   D
Sbjct  1041  ITNAD  1045


Query #1556: A0A0W0P4E2_9PSED/22-165 Query ID: lcl|Query_17366 Length: 144

No significant similarity found.


Query #1557: A0A246TE61_9RHIZ/23-166 Query ID: lcl|Query_17367 Length: 144

No significant similarity found.


Query #1558: A0A0F5VII5_9GAMM/23-164 Query ID: lcl|Query_17368 Length: 142

No significant similarity found.


Query #1559: Q2Y6B5_NITMU/15-161 Query ID: lcl|Query_17369 Length: 147

No significant similarity found.


Query #1560: L0LS30_RHITR/17-176 Query ID: lcl|Query_17370 Length: 160

Sequences producing significant alignments:
                                                                  Max    Total Query   E   Per.                  
Description                                                       Score  Score cover Value Ident  Accession        
transglycosylase SLT domain-containing protein [Archangium...     26.6   26.6  27%   5.3   40.00  WP_047862234.1   


Alignments:
>transglycosylase SLT domain-containing protein [Archangium gephyra]
Sequence ID: WP_047862234.1 Length: 716 
>Soluble lytic murein transglycosylase precursor [Archangium gephyra]
Sequence ID: AKJ03149.1 Length: 716 >soluble lytic murein transglycosylase [Archangium gephyra]
Sequence ID: REG22974.1 Length: 716  
Range 1: 385 to 428

Score:26.6 bits(57), Expect:5.3, 
Method:Composition-based stats., 
Identities:18/45(40%), Positives:22/45(48%), Gaps:2/45(4%)

Query  86   DTLIKRFMSEDTVPVARYLSERDMS-TGVTVPVHMPRGDYATVTG  129
            DTL+ +F     VP ARY S R     G  V V  P  + A +TG
Sbjct  385  DTLVDKFSRSSLVPQARYWSARSHELEGAKVDVTGPAYE-AVITG  428


Query #1561: A0A2A3JXJ5_9RHOB/40-181 Query ID: lcl|Query_17371 Length: 142

Sequences producing significant alignments:
                                                                  Max    Total Query   E   Per.                  
Description                                                       Score  Score cover Value Ident  Accession        
hypothetical protein DI536_26675 [Archangium gephyra]             28.5   28.5  20%   1.1   44.83  PZR07696.1       


Alignments:
>hypothetical protein DI536_26675 [Archangium gephyra]
Sequence ID: PZR07696.1 Length: 431 
Range 1: 16 to 44

Score:28.5 bits(62), Expect:1.1, 
Method:Composition-based stats., 
Identities:13/29(45%), Positives:16/29(55%), Gaps:0/29(0%)

Query  72  VDVPERLRRARSARERDMFGCLLDFDYRY  100
           V   E  R A S  E+D FG  LDF Y++
Sbjct  16  VSAAELTRVASSFEEKDPFGMFLDFTYQF  44


Query #1562: A0A073IE01_9RHOB/15-174 Query ID: lcl|Query_17372 Length: 160

No significant similarity found.


Query #1563: A0A0K0Y6I2_9RHOB/17-141 Query ID: lcl|Query_17373 Length: 125

No significant similarity found.


Query #1564: A0A124JXW3_9SPHN/18-166 Query ID: lcl|Query_17374 Length: 149

Sequences producing significant alignments:
                                                                  Max    Total Query   E   Per.                  
Description                                                       Score  Score cover Value Ident  Accession        
hypothetical protein DI536_07905 [Archangium gephyra]             28.5   28.5  60%   1.1   29.67  PZR15368.1       


Alignments:
>hypothetical protein DI536_07905 [Archangium gephyra]
Sequence ID: PZR15368.1 Length: 780 
Range 1: 377 to 451

Score:28.5 bits(62), Expect:1.1, 
Method:Compositional matrix adjust., 
Identities:27/91(30%), Positives:36/91(39%), Gaps:17/91(18%)

Query  2    ESDLSAALHTATS-RLGFDHFALSYDCRPGSRDGTSLLVHDYPDAWAKLYVGFDLGGNDP  60
            E  LSAA+ T  + R   D  A S   +P     T          W K       GGN P
Sbjct  377  EDVLSAAVFTVENPRRLMDSLAASVAAQPTPTAST----------WVKC------GGNTP  420

Query  61   VRRACGKSMSGFEWRHIENLIPLTRGDRRML  91
               ACG ++   EW+ + +L    RG+   L
Sbjct  421  SPCACGTTVGFDEWQALISLPVFQRGEAPYL  451


Query #1565: T0Q8D7_PHOTE/16-96 Query ID: lcl|Query_17375 Length: 81

No significant similarity found.


Query #1566: A0A0T5P686_9RHOB/21-164 Query ID: lcl|Query_17376 Length: 144

Sequences producing significant alignments:
                                                                  Max    Total Query   E   Per.                  
Description                                                       Score  Score cover Value Ident  Accession        
glucose-6-phosphate dehydrogenase [Archangium gephyra]            26.9   26.9  21%   3.6   41.94  PZR07232.1       
hypothetical protein [Archangium gephyra]                         26.6   26.6  14%   5.2   42.86  WP_047855508.1   
DUF2309 domain-containing protein [Archangium gephyra]            26.2   26.2  19%   7.2   39.29  WP_047855150.1   


Alignments:
>glucose-6-phosphate dehydrogenase [Archangium gephyra]
Sequence ID: PZR07232.1 Length: 497 
Range 1: 460 to 490

Score:26.9 bits(58), Expect:3.6, 
Method:Compositional matrix adjust., 
Identities:13/31(42%), Positives:17/31(54%), Gaps:0/31(0%)

Query  20   HLVYHWVSADGDQYGCGTYPPEWVSRYLQKD  50
            H  +   SAD D+Y  GT+ PE   R L +D
Sbjct  460  HQAWDASSADVDKYEAGTWGPEEADRLLARD  490


>hypothetical protein [Archangium gephyra]
Sequence ID: WP_047855508.1 Length: 603 
>Hypothetical protein AA314_02386 [Archangium gephyra]
Sequence ID: AKJ00760.1 Length: 603 >leucine rich repeat (LRR) protein [Archangium gephyra]
Sequence ID: REG25922.1 Length: 603  
Range 1: 37 to 57

Score:26.6 bits(57), Expect:5.2, 
Method:Composition-based stats., 
Identities:9/21(43%), Positives:12/21(57%), Gaps:0/21(0%)

Query  21  LVYHWVSADGDQYGCGTYPPE  41
           L  +W+  DG  + CGT P E
Sbjct  37  LRLYWLHPDGSSFDCGTLPRE  57


>DUF2309 domain-containing protein [Archangium gephyra]
Sequence ID: WP_047855150.1 Length: 1076 
>Hypothetical protein AA314_01917 [Archangium gephyra]
Sequence ID: AKJ00291.1 Length: 1076 >hypothetical protein ATI61_104302 [Archangium gephyra]
Sequence ID: REG33012.1 Length: 1076  
Range 1: 909 to 936

Score:26.2 bits(56), Expect:7.2, 
Method:Compositional matrix adjust., 
Identities:11/28(39%), Positives:17/28(60%), Gaps:0/28(0%)

Query  20   HLVYHWVSADGDQYGCGTYPPEWVSRYL  47
            +L Y++   D D+YGCGT  P  ++  L
Sbjct  909  NLEYYFSCVDNDRYGCGTKLPHNLTGLL  936


Query #1567: F0FXH7_9BURK/53-201 Query ID: lcl|Query_17377 Length: 149

No significant similarity found.


Query #1568: A0A1G8NRG6_9BURK/84-248 Query ID: lcl|Query_17378 Length: 165

Sequences producing significant alignments:
                                                                  Max    Total Query   E   Per.                  
Description                                                       Score  Score cover Value Ident  Accession        
beta-propeller repeat-containing protein [Archangium gephyra]     26.9   26.9  15%   4.8   46.15  REG14232.1       
hypothetical protein DI536_02465 [Archangium gephyra]             26.6   26.6  18%   6.4   41.94  PZR18763.1       
hypothetical protein [Archangium gephyra]                         26.2   26.2  13%   8.1   47.83  WP_082175732.1   


Alignments:
>beta-propeller repeat-containing protein [Archangium gephyra]
Sequence ID: REG14232.1 Length: 475 
Range 1: 34 to 59

Score:26.9 bits(58), Expect:4.8, 
Method:Compositional matrix adjust., 
Identities:12/26(46%), Positives:15/26(57%), Gaps:0/26(0%)

Query  67  PVSGLPLVWDLESLAQSQCRQPLRPE  92
           P SGLP V    + +Q  CR+PL  E
Sbjct  34  PSSGLPTVQLTIACSQGTCREPLVLE  59


>hypothetical protein DI536_02465 [Archangium gephyra]
Sequence ID: PZR18763.1 Length: 680 
Range 1: 261 to 291

Score:26.6 bits(57), Expect:6.4, 
Method:Compositional matrix adjust., 
Identities:13/31(42%), Positives:15/31(48%), Gaps:0/31(0%)

Query  34   RPLSFLTSYAHETWGRRYFSQRYHEVDTRPH  64
            RP SFL   A   +GRR F      +DT P 
Sbjct  261  RPTSFLFPLAGPRYGRREFMSPEDGLDTAPQ  291


>hypothetical protein [Archangium gephyra]
Sequence ID: WP_082175732.1 Length: 512 
Range 1: 71 to 93

Score:26.2 bits(56), Expect:8.1, 
Method:Composition-based stats., 
Identities:11/23(48%), Positives:14/23(60%), Gaps:0/23(0%)

Query  67  PVSGLPLVWDLESLAQSQCRQPL  89
           P SGLP V    + +Q  CR+PL
Sbjct  71  PSSGLPTVQLTIACSQGTCREPL  93


Query #1569: A0A1I4JC81_9RHOB/12-143 Query ID: lcl|Query_17379 Length: 132

No significant similarity found.


Query #1570: A0A1V3S7R7_9BURK/19-167 Query ID: lcl|Query_17380 Length: 149

Sequences producing significant alignments:
                                                                  Max    Total Query   E   Per.                  
Description                                                       Score  Score cover Value Ident  Accession        
Bcr/CflA family drug resistance efflux transporter [Archangium... 27.3   27.3  29%   2.6   36.17  PZR15029.1       


Alignments:
>Bcr/CflA family drug resistance efflux transporter [Archangium gephyra]
Sequence ID: PZR15029.1 Length: 441 
Range 1: 10 to 53

Score:27.3 bits(59), Expect:2.6, 
Method:Compositional matrix adjust., 
Identities:17/47(36%), Positives:25/47(53%), Gaps:6/47(12%)

Query  41  ACDPAWPAEYAAQRWFEHDPWLRYASSNAEPAR---SSNLVCSSQKE  84
           A D +WP  ++     +HDP  R   S A P+R   S+ ++ SSQ E
Sbjct  10  APDSSWPRPWSGHYGLQHDPVSR---SFAPPSRRCESAAVISSSQAE  53


Query #1571: A0A0M2KFB8_9GAMM/12-160 Query ID: lcl|Query_17381 Length: 149

No significant similarity found.


Query #1572: A0A0Q4YUW6_9RHIZ/21-168 Query ID: lcl|Query_17382 Length: 148

Sequences producing significant alignments:
                                                                  Max    Total Query   E   Per.                  
Description                                                       Score  Score cover Value Ident  Accession        
hypothetical protein DI536_20195 [Archangium gephyra]             27.3   27.3  46%   2.1   28.57  PZR10158.1       


Alignments:
>hypothetical protein DI536_20195 [Archangium gephyra]
Sequence ID: PZR10158.1 Length: 215 
Range 1: 30 to 99

Score:27.3 bits(59), Expect:2.1, 
Method:Compositional matrix adjust., 
Identities:20/70(29%), Positives:29/70(41%), Gaps:1/70(1%)

Query  51   RRYLARGYAFHDPTVRHL-ADSTVPFAWSDLRERFGDDAGARRVMEEAGDFRLRDGVTVP  109
            R Y     A  D  V+ + AD  +P    D + +  D   A +  EEAGD + +      
Sbjct  30   RMYQQYKLAMTDSRVQAMKADKQLPAIAKDAKYKLKDLEAAVKKGEEAGDVKAKCEANFK  89

Query  110  LMTLDGEIAG  119
                 GE+AG
Sbjct  90   EAFATGELAG  99


Query #1573: A0A0D5LAM7_9BURK/17-159 Query ID: lcl|Query_17383 Length: 143

Sequences producing significant alignments:
                                                                  Max    Total Query   E   Per.                  
Description                                                       Score  Score cover Value Ident  Accession        
class I SAM-dependent RNA methyltransferase [Archangium gephyra]  28.1   28.1  34%   1.5   33.90  PZR17419.1       
AT hook motif domain protein [Archangium gephyra]                 26.2   26.2  16%   5.4   52.17  PZR03735.1       


Alignments:
>class I SAM-dependent RNA methyltransferase [Archangium gephyra]
Sequence ID: PZR17419.1 Length: 418 
Range 1: 335 to 389

Score:28.1 bits(61), Expect:1.5, 
Method:Compositional matrix adjust., 
Identities:20/59(34%), Positives:29/59(49%), Gaps:13/59(22%)

Query  44   NGWMERYQEMNYLEVDPTVREGA---------LSSNMIVWPEASACDATSLWSDARDHG  93
             G++   +  + L VDP  R GA         L ++ +V+    ACD TSL  DA+D G
Sbjct  335  KGFVNERERFDRLLVDPP-RSGAPGIGSWANGLLASRVVY---VACDPTSLARDAKDLG  389


>AT hook motif domain protein [Archangium gephyra]
Sequence ID: PZR03735.1 Length: 317 
Range 1: 1 to 23

Score:26.2 bits(56), Expect:5.4, 
Method:Compositional matrix adjust., 
Identities:12/23(52%), Positives:14/23(60%), Gaps:0/23(0%)

Query  53  MNYLEVDPTVREGALSSNMIVWP  75
           M YLEVD  + EG L   + VWP
Sbjct  1   MPYLEVDRLLVEGELVDGVRVWP  23


Query #1574: A0A143DDH9_9PROT/15-157 Query ID: lcl|Query_17384 Length: 143

No significant similarity found.


Query #1575: A0A1L8PYW7_9RHIZ/21-165 Query ID: lcl|Query_17385 Length: 145

Sequences producing significant alignments:
                                                                  Max    Total Query   E   Per.                  
Description                                                       Score  Score cover Value Ident  Accession        
XRE family transcriptional regulator [Archangium gephyra]         33.1   33.1  31%   0.022 38.89  PZR12692.1       


Alignments:
>XRE family transcriptional regulator [Archangium gephyra]
Sequence ID: PZR12692.1 Length: 206 
Range 1: 147 to 195

Score:33.1 bits(74), Expect:0.022, 
Method:Compositional matrix adjust., 
Identities:21/54(39%), Positives:31/54(57%), Gaps:13/54(24%)

Query  14   NIENLLY----IDVELLPRGFRVHRL----CHTFEADLPEVYRDRNAGCIDAVL  59
             +ENL+     +++E+   G + H+L       FEADLP VY  +NAG  DAV+
Sbjct  147  TLENLVVSKGNVEIEI---GTQKHQLETGDAIVFEADLPHVY--KNAGTTDAVM  195


Query #1576: A0A0N0MF70_9PROT/22-162 Query ID: lcl|Query_17386 Length: 141

No significant similarity found.


Query #1577: J8VVC2_9SPHN/19-167 Query ID: lcl|Query_17387 Length: 149

Sequences producing significant alignments:
                                                                  Max    Total Query   E   Per.                  
Description                                                       Score  Score cover Value Ident  Accession        
3-hydroxyacyl-CoA dehydrogenase [Archangium gephyra]              25.8   25.8  10%   9.5   66.67  WP_047858948.1   


Alignments:
>3-hydroxyacyl-CoA dehydrogenase [Archangium gephyra]
Sequence ID: WP_047858948.1 Length: 694 
>Enoyl-CoA hydratase [Archangium gephyra]
Sequence ID: AKJ05402.1 Length: 694 >3-hydroxyacyl-CoA dehydrogenase [Archangium gephyra]
Sequence ID: REG36086.1 Length: 694  
Range 1: 199 to 213

Score:25.8 bits(55), Expect:9.5, 
Method:Compositional matrix adjust., 
Identities:10/15(67%), Positives:13/15(86%), Gaps:0/15(0%)

Query  126  TLAPNAMPSAFFAAS  140
            TLAPNA+P+ FF A+
Sbjct  199  TLAPNAVPAGFFDAA  213


Query #1578: A0A246FYX0_9PSED/17-176 Query ID: lcl|Query_17388 Length: 160

No significant similarity found.


Query #1579: A0A1S6ICR3_9RHOB/34-140 Query ID: lcl|Query_17389 Length: 107

No significant similarity found.


Query #1580: A0A286I9G5_9RHIZ/18-165 Query ID: lcl|Query_17390 Length: 148

No significant similarity found.


Query #1581: A0A1N7SDC6_9BURK/100-254 Query ID: lcl|Query_17391 Length: 155

Sequences producing significant alignments:
                                                                  Max    Total Query   E   Per.                  
Description                                                       Score  Score cover Value Ident  Accession        
DUF4129 domain-containing protein [Archangium gephyra]            27.7   27.7  39%   2.3   33.87  WP_047859221.1   


Alignments:
>DUF4129 domain-containing protein [Archangium gephyra]
Sequence ID: WP_047859221.1 Length: 618 
>Hypothetical protein AA314_07391 [Archangium gephyra]
Sequence ID: AKJ05765.1 Length: 618 >uncharacterized protein DUF4129 [Archangium gephyra]
Sequence ID: REG36441.1 Length: 618  
Range 1: 49 to 108

Score:27.7 bits(60), Expect:2.3, 
Method:Compositional matrix adjust., 
Identities:21/62(34%), Positives:29/62(46%), Gaps:3/62(4%)

Query  26   TRTSSHHMTMFVLTSYESQTWLAR-YFRERYFEIDPRVALASPTGMPFLWNTADMRAELP  84
            T T +HH ++ +   + +  WLAR  F+         + L   TG P  W  A MRA L 
Sbjct  49   TDTITHHRSLTLPALWFTLAWLARGLFQGAACHHVQELVLGQGTGEPTAW--ASMRAALA  106

Query  85   RT  86
            RT
Sbjct  107  RT  108


Query #1582: A0A1I4ECC3_9RHOB/1-136 Query ID: lcl|Query_17392 Length: 136

Sequences producing significant alignments:
                                                                  Max    Total Query   E   Per.                  
Description                                                       Score  Score cover Value Ident  Accession        
hypothetical protein DI536_12340 [Archangium gephyra]             29.3   29.3  33%   0.50  34.78  PZR13535.1       
hypothetical protein [Archangium gephyra]                         25.8   25.8  11%   6.5   66.67  WP_053066236.1   


Alignments:
>hypothetical protein DI536_12340 [Archangium gephyra]
Sequence ID: PZR13535.1 Length: 569 
Range 1: 278 to 322

Score:29.3 bits(64), Expect:0.50, 
Method:Compositional matrix adjust., 
Identities:16/46(35%), Positives:26/46(56%), Gaps:1/46(2%)

Query  43   AWTTYYSLHALVMADPTVSWGFSNDGSCRWSDLTDDPSRVMQRAAQ  88
            AWT + +L   V  D   + G  + G   WSD+ + PSR++Q+A +
Sbjct  278  AWT-HGALAVRVDGDVLHAEGALSAGRALWSDIANPPSRLLQKAPE  322


>hypothetical protein [Archangium gephyra]
Sequence ID: WP_053066236.1 Length: 188 
>Hypothetical protein AA314_01854 [Archangium gephyra]
Sequence ID: AKJ00228.1 Length: 188 >hypothetical protein ATI61_104362 [Archangium gephyra]
Sequence ID: REG33072.1 Length: 188  
Range 1: 18 to 35

Score:25.8 bits(55), Expect:6.5, 
Method:Compositional matrix adjust., 
Identities:12/18(67%), Positives:13/18(72%), Gaps:2/18(11%)

Query  20  AGY--ALAFHIRYTTPTF  35
           AGY  +LAFHI Y TP F
Sbjct  18  AGYLGSLAFHISYVTPIF  35


Query #1583: A0A1H2ERA5_9RHOB/18-165 Query ID: lcl|Query_17393 Length: 148

No significant similarity found.


Query #1584: A0A1X7NP54_9RHOB/32-161 Query ID: lcl|Query_17394 Length: 130

Sequences producing significant alignments:
                                                                  Max    Total Query   E   Per.                  
Description                                                       Score  Score cover Value Ident  Accession        
hypothetical protein DI536_28630 [Archangium gephyra]             26.6   26.6  17%   3.6   50.00  PZR07223.1       


Alignments:
>hypothetical protein DI536_28630 [Archangium gephyra]
Sequence ID: PZR07223.1 Length: 571 
Range 1: 67 to 90

Score:26.6 bits(57), Expect:3.6, 
Method:Composition-based stats., 
Identities:12/24(50%), Positives:15/24(62%), Gaps:1/24(4%)

Query  49  LRDPIVAWGISRTGA-TRWSEIDL  71
           L  PIV WG+ RTG  T W E+ +
Sbjct  67  LLGPIVLWGVKRTGQLTPWFELTM  90


Query #1585: A0A1Q9AF87_9RHIZ/28-171 Query ID: lcl|Query_17395 Length: 144

No significant similarity found.


Query #1586: A0A1A8TWX2_9GAMM/12-156 Query ID: lcl|Query_17396 Length: 145

No significant similarity found.


Query #1587: A0A285SUI2_9RHOB/13-172 Query ID: lcl|Query_17397 Length: 160

Sequences producing significant alignments:
                                                                  Max    Total Query   E   Per.                  
Description                                                       Score  Score cover Value Ident  Accession        
hypothetical protein [Archangium gephyra]                         28.5   28.5  45%   1.4   25.00  WP_047855801.1   
hypothetical protein [Archangium gephyra]                         28.5   28.5  45%   1.4   25.00  WP_147333163.1   


Alignments:
>hypothetical protein [Archangium gephyra]
Sequence ID: WP_047855801.1 Length: 542 
>Putative Bacterial Ig-like domain protein [Archangium gephyra]
Sequence ID: AKJ01142.1 Length: 542  
Range 1: 203 to 270

Score:28.5 bits(62), Expect:1.4, 
Method:Compositional matrix adjust., 
Identities:18/72(25%), Positives:33/72(45%), Gaps:4/72(5%)

Query  43   LSNHAPEYLDVFLGERLFVEAPMVRWAADSVGAQSWSRVQEYYARKAVTPGLQRVFDLNR  102
            ++   P+ +DV  G+RL+V     R A    GA S++ +  ++    +T       DL+ 
Sbjct  203  MTTTEPQLVDVSRGDRLYVNQSTTRDA----GAFSYTTIDRFFTPGPLTMSPTVSTDLSG  258

Query  103  RFGIVAGYSISF  114
             F +   Y+  F
Sbjct  259  AFQLAPQYTARF  270


>hypothetical protein [Archangium gephyra]
Sequence ID: WP_147333163.1 Length: 548 
>hypothetical protein ATI61_114148 [Archangium gephyra]
Sequence ID: REG24540.1 Length: 548  
Range 1: 209 to 276

Score:28.5 bits(62), Expect:1.4, 
Method:Compositional matrix adjust., 
Identities:18/72(25%), Positives:33/72(45%), Gaps:4/72(5%)

Query  43   LSNHAPEYLDVFLGERLFVEAPMVRWAADSVGAQSWSRVQEYYARKAVTPGLQRVFDLNR  102
            ++   P+ +DV  G+RL+V     R A    GA S++ +  ++    +T       DL+ 
Sbjct  209  MTTTEPQLVDVSRGDRLYVNQSTTRDA----GAFSYTTIDRFFTPGPLTMSPTVSTDLSG  264

Query  103  RFGIVAGYSISF  114
             F +   Y+  F
Sbjct  265  AFQLAPQYTARF  276


Query #1588: A0A245Z830_9RHIZ/23-168 Query ID: lcl|Query_17398 Length: 146

No significant similarity found.


Query #1589: A0A1S1SZ42_9RHIZ/18-165 Query ID: lcl|Query_17399 Length: 148

Sequences producing significant alignments:
                                                                  Max    Total Query   E   Per.                  
Description                                                       Score  Score cover Value Ident  Accession        
theronine dehydrogenase [Archangium gephyra]                      27.3   27.3  13%   3.3   45.00  PZR12645.1       


Alignments:
>theronine dehydrogenase [Archangium gephyra]
Sequence ID: PZR12645.1 Length: 762 
Range 1: 112 to 131

Score:27.3 bits(59), Expect:3.3, 
Method:Compositional matrix adjust., 
Identities:9/20(45%), Positives:14/20(70%), Gaps:0/20(0%)

Query  3    EEILPEFERLLDRCGFDFYG  22
            E ++P+F+ L DR  FD +G
Sbjct  112  EALMPQFQALADRYAFDVFG  131


Query #1590: A0A1Y5T3J5_9RHOB/25-137 Query ID: lcl|Query_17400 Length: 113

Sequences producing significant alignments:
                                                                  Max    Total Query   E   Per.                  
Description                                                       Score  Score cover Value Ident  Accession        
hypothetical protein DI536_19575 [Archangium gephyra]             25.8   25.8  15%   4.9   61.11  PZR10449.1       


Alignments:
>hypothetical protein DI536_19575 [Archangium gephyra]
Sequence ID: PZR10449.1 Length: 356 
Range 1: 111 to 128

Score:25.8 bits(55), Expect:4.9, 
Method:Compositional matrix adjust., 
Identities:11/18(61%), Positives:13/18(72%), Gaps:0/18(0%)

Query  57   VLAQARTFGLRFGLAVSV  74
            +L QAR FG RFG+ V V
Sbjct  111  LLGQARAFGARFGIGVDV  128


Query #1591: A0A1Y3A1A9_9GAMM/28-169 Query ID: lcl|Query_17401 Length: 142

Sequences producing significant alignments:
                                                                  Max    Total Query   E   Per.                  
Description                                                       Score  Score cover Value Ident  Accession        
PAS domain-containing protein [Archangium gephyra]                27.7   27.7  23%   1.8   36.36  WP_053066401.1   
Sensory box histidine kinase [Archangium gephyra]                 27.7   27.7  23%   1.8   36.36  AKJ01395.1       
PAS domain-containing protein [Archangium gephyra]                27.7   27.7  23%   1.8   36.36  WP_116119918.1   


Alignments:
>PAS domain-containing protein [Archangium gephyra]
Sequence ID: WP_053066401.1 Length: 820 
Range 1: 523 to 555

Score:27.7 bits(60), Expect:1.8, 
Method:Composition-based stats., 
Identities:12/33(36%), Positives:17/33(51%), Gaps:0/33(0%)

Query  91   GVLDGMTIPVHGPNHFFGFLHFTYCTTQKKIAS  123
            GV   + +P+H  +  FG L F YC   +  AS
Sbjct  523  GVTSSLIVPLHARDRTFGALAFFYCRGGQPRAS  555


>Sensory box histidine kinase [Archangium gephyra]
Sequence ID: AKJ01395.1 Length: 854 
>PAS domain S-box-containing protein [Archangium gephyra]
Sequence ID: REG34210.1 Length: 854  
Range 1: 557 to 589

Score:27.7 bits(60), Expect:1.8, 
Method:Composition-based stats., 
Identities:12/33(36%), Positives:17/33(51%), Gaps:0/33(0%)

Query  91   GVLDGMTIPVHGPNHFFGFLHFTYCTTQKKIAS  123
            GV   + +P+H  +  FG L F YC   +  AS
Sbjct  557  GVTSSLIVPLHARDRTFGALAFFYCRGGQPRAS  589


>PAS domain-containing protein [Archangium gephyra]
Sequence ID: WP_116119918.1 Length: 865 
Range 1: 568 to 600

Score:27.7 bits(60), Expect:1.8, 
Method:Composition-based stats., 
Identities:12/33(36%), Positives:17/33(51%), Gaps:0/33(0%)

Query  91   GVLDGMTIPVHGPNHFFGFLHFTYCTTQKKIAS  123
            GV   + +P+H  +  FG L F YC   +  AS
Sbjct  568  GVTSSLIVPLHARDRTFGALAFFYCRGGQPRAS  600


Query #1592: A0A1V0GYL9_9RHOB/1-86 Query ID: lcl|Query_17402 Length: 86

No significant similarity found.


Query #1593: A0A1L8PI03_9RHIZ/28-107 Query ID: lcl|Query_17403 Length: 80

Sequences producing significant alignments:
                                                                  Max    Total Query   E   Per.                  
Description                                                       Score  Score cover Value Ident  Accession        
hypothetical protein DI536_15270 [Archangium gephyra]             25.4   25.4  50%   3.3   32.50  PZR12264.1       


Alignments:
>hypothetical protein DI536_15270 [Archangium gephyra]
Sequence ID: PZR12264.1 Length: 862 
Range 1: 610 to 649

Score:25.4 bits(54), Expect:3.3, 
Method:Composition-based stats., 
Identities:13/40(33%), Positives:19/40(47%), Gaps:0/40(0%)

Query  41   SSWPAELVRQYDAAGLFHSSALVERLRQTKLPISGEAALL  80
            + WP  L           S+A ++R R  +LP SG +A L
Sbjct  610  AGWPRSLSVAPQGVYFLDSTASLDRARLLRLPGSGASASL  649


Query #1594: A0A1U9YYJ3_9RHIZ/25-171 Query ID: lcl|Query_17404 Length: 147

No significant similarity found.


Query #1595: A0A0Q4INQ0_9SPHN/1-107 Query ID: lcl|Query_17405 Length: 107

Sequences producing significant alignments:
                                                                  Max    Total Query   E   Per.                  
Description                                                       Score  Score cover Value Ident  Accession        
hypothetical protein [Archangium gephyra]                         27.3   27.3  22%   1.3   45.83  WP_047861042.1   


Alignments:
>hypothetical protein [Archangium gephyra]
Sequence ID: WP_047861042.1 Length: 351 
>Hypothetical protein AA314_09856 [Archangium gephyra]
Sequence ID: AKJ08230.1 Length: 351 >hypothetical protein ATI61_12619 [Archangium gephyra]
Sequence ID: REG15343.1 Length: 351  
Range 1: 314 to 337

Score:27.3 bits(59), Expect:1.3, 
Method:Compositional matrix adjust., 
Identities:11/24(46%), Positives:17/24(70%), Gaps:0/24(0%)

Query  4    PPAVIDYLSGRQACRRDPVLRGCI  27
            PPA+I +L  ++A RR P+LR  +
Sbjct  314  PPALIVHLLKQEAVRRQPMLRQLL  337


Query #1596: A0A1H6QID5_9RHOB/15-175 Query ID: lcl|Query_17406 Length: 161

Sequences producing significant alignments:
                                                                  Max    Total Query   E   Per.                  
Description                                                       Score  Score cover Value Ident  Accession        
acyl-CoA thioesterase [Archangium gephyra]                        25.8   25.8  34%   7.2   29.31  WP_047862713.1   
Acyl-CoA thioester hydrolase [Archangium gephyra]                 25.4   25.4  34%   9.1   29.31  AKJ05564.1       


Alignments:
>acyl-CoA thioesterase [Archangium gephyra]
Sequence ID: WP_047862713.1 Length: 154 
Range 1: 35 to 92

Score:25.8 bits(55), Expect:7.2, 
Method:Compositional matrix adjust., 
Identities:17/58(29%), Positives:27/58(46%), Gaps:3/58(5%)

Query  45  NHCQDYIDGFINSGLYFHAPM-LRW--ALENEGAGSWRMISELMVTEAADCPKMREVH  99
            HC+  +       L+FHAP+ + W   L +    ++R   E+ VT  A+ P   E H
Sbjct  35  RHCRQVVVTASMDDLHFHAPIKVGWTVTLHSRVIATFRTSMEVGVTVTAENPLTGEKH  92


>Acyl-CoA thioester hydrolase [Archangium gephyra]
Sequence ID: AKJ05564.1 Length: 172 
>acyl-CoA hydrolase [Archangium gephyra]
Sequence ID: REG36246.1 Length: 172  
Range 1: 53 to 110

Score:25.4 bits(54), Expect:9.1, 
Method:Compositional matrix adjust., 
Identities:17/58(29%), Positives:27/58(46%), Gaps:3/58(5%)

Query  45   NHCQDYIDGFINSGLYFHAPM-LRW--ALENEGAGSWRMISELMVTEAADCPKMREVH  99
             HC+  +       L+FHAP+ + W   L +    ++R   E+ VT  A+ P   E H
Sbjct  53   RHCRQVVVTASMDDLHFHAPIKVGWTVTLHSRVIATFRTSMEVGVTVTAENPLTGEKH  110


Query #1597: A0A1K1M8U7_9PROT/15-161 Query ID: lcl|Query_17407 Length: 147

Sequences producing significant alignments:
                                                                  Max    Total Query   E   Per.                  
Description                                                       Score  Score cover Value Ident  Accession        
OsmC family protein [Archangium gephyra]                          26.6   26.6  9%    4.6   64.29  WP_082175060.1   
OsmC family protein [Archangium gephyra]                          26.2   26.2  9%    4.7   64.29  AKJ00557.1       
PQQ-binding-like beta-propeller repeat protein [Archangium...     26.2   26.2  9%    7.7   57.14  WP_047860526.1   


Alignments:
>OsmC family protein [Archangium gephyra]
Sequence ID: WP_082175060.1 Length: 209 
Range 1: 139 to 152

Score:26.6 bits(57), Expect:4.6, 
Method:Compositional matrix adjust., 
Identities:9/14(64%), Positives:12/14(85%), Gaps:0/14(0%)

Query  50   YDDEGYVNIDPTVR  63
            +D  GY+N+DPTVR
Sbjct  139  FDLRGYLNLDPTVR  152


>OsmC family protein [Archangium gephyra]
Sequence ID: AKJ00557.1 Length: 179 
>putative OsmC-like protein [Archangium gephyra]
Sequence ID: REG32745.1 Length: 179  
Range 1: 109 to 122

Score:26.2 bits(56), Expect:4.7, 
Method:Compositional matrix adjust., 
Identities:9/14(64%), Positives:12/14(85%), Gaps:0/14(0%)

Query  50   YDDEGYVNIDPTVR  63
            +D  GY+N+DPTVR
Sbjct  109  FDLRGYLNLDPTVR  122


>PQQ-binding-like beta-propeller repeat protein [Archangium gephyra]
Sequence ID: WP_047860526.1 Length: 617 
>Putative cell surface protein/ lipoprotein [Archangium gephyra]
Sequence ID: AKJ07527.1 Length: 617 >outer membrane protein assembly factor BamB [Archangium gephyra]
Sequence ID: REG19078.1 Length: 617  
Range 1: 261 to 274

Score:26.2 bits(56), Expect:7.7, 
Method:Composition-based stats., 
Identities:8/14(57%), Positives:10/14(71%), Gaps:0/14(0%)

Query  43   PEEWRKRYDDEGYV  56
            PE+WR   +D GYV
Sbjct  261  PEQWRAHLEDSGYV  274


Query #1598: J2LFK3_9SPHN/54-147 Query ID: lcl|Query_17408 Length: 94

Sequences producing significant alignments:
                                                                  Max    Total Query   E   Per.                  
Description                                                       Score  Score cover Value Ident  Accession        
peptidase M4 [Archangium gephyra]                                 26.2   26.2  41%   2.6   41.86  WP_047857232.1   


Alignments:
>peptidase M4 [Archangium gephyra]
Sequence ID: WP_047857232.1 Length: 624 
>Zinc metalloproteinase precursor/aureolysin [Archangium gephyra]
Sequence ID: AKJ03070.1 Length: 624 >Zn-dependent metalloprotease [Archangium gephyra]
Sequence ID: REG25192.1 Length: 624  
Range 1: 514 to 555

Score:26.2 bits(56), Expect:2.6, 
Method:Composition-based stats., 
Identities:18/43(42%), Positives:22/43(51%), Gaps:5/43(11%)

Query  27   VDLNQPPEAAIRLTNYNPAWVSESIG----RKYYRDDPVHRAS  65
            V  + PP  A  LTN   A +S+S      + YY D PV RAS
Sbjct  514  VGASTPPPTATALTN-GVALLSQSASTGAEKHYYLDVPVSRAS  555


Query #1599: Q1MAB6_RHIL3/18-170 Query ID: lcl|Query_17409 Length: 153

Sequences producing significant alignments:
                                                                  Max    Total Query   E   Per.                  
Description                                                       Score  Score cover Value Ident  Accession        
hypothetical protein DI536_10320 [Archangium gephyra]             28.1   28.1  21%   1.5   45.71  PZR14442.1       


Alignments:
>hypothetical protein DI536_10320 [Archangium gephyra]
Sequence ID: PZR14442.1 Length: 232 
Range 1: 32 to 65

Score:28.1 bits(61), Expect:1.5, 
Method:Compositional matrix adjust., 
Identities:16/35(46%), Positives:18/35(51%), Gaps:3/35(8%)

Query  24  PRHLPQTPMQQNPEPWAAALAGRWPE--QWPHIYT  56
           P   P+ P Q  P P AA L+GR  E  Q P  YT
Sbjct  32  PVARPEAPAQNEPAPLAAVLSGRVAEVLQVPQ-YT  65


Query #1600: A0A1M5IH13_9RHOB/17-176 Query ID: lcl|Query_17410 Length: 160

Sequences producing significant alignments:
                                                                  Max    Total Query   E   Per.                  
Description                                                       Score  Score cover Value Ident  Accession        
fatty acyl-AMP ligase [Archangium gephyra]                        28.9   28.9  37%   1.1   31.25  WP_116120424.1   
AMP-binding protein [Archangium gephyra]                          28.1   28.1  21%   1.5   41.03  WP_053067293.1   
alpha/beta hydrolase [Archangium gephyra]                         26.2   26.2  16%   7.5   43.33  PZR09158.1       


Alignments:
>fatty acyl-AMP ligase [Archangium gephyra]
Sequence ID: WP_116120424.1 Length: 583 
>acyl-CoA synthetase (AMP-forming)/AMP-acid ligase II [Archangium gephyra]
Sequence ID: REG29770.1 Length: 583  
Range 1: 8 to 63

Score:28.9 bits(63), Expect:1.1, 
Method:Composition-based stats., 
Identities:20/64(31%), Positives:30/64(46%), Gaps:12/64(18%)

Query  74   GAQSWAHILGSYSGRDPNREEMALL----EFNQAYDVTAGYTISFKSVSLRTKGAISLIG  129
            GA S AHIL   +GR P R  +  L    E ++AY        SF ++  R +   +L+ 
Sbjct  8    GATSLAHILHRRAGRHPERRALTFLVRGTEQHKAY--------SFAALDQRARTIAALLK  59

Query  130  PAGV  133
              G+
Sbjct  60   AHGM  63


>AMP-binding protein [Archangium gephyra]
Sequence ID: WP_053067293.1 Length: 335 
>Benzoate-CoA ligase [Archangium gephyra]
Sequence ID: AKJ08028.1 Length: 335  
Range 1: 8 to 46

Score:28.1 bits(61), Expect:1.5, 
Method:Compositional matrix adjust., 
Identities:16/39(41%), Positives:20/39(51%), Gaps:4/39(10%)

Query  74   GAQSWAHILGSYSGRDPNREEMALL----EFNQAYDVTA  108
            GA S AHIL   +GR P R  +  L    E ++AY   A
Sbjct  8    GATSLAHILHRRAGRHPERRALTFLVRGTEQHKAYSFAA  46


>alpha/beta hydrolase [Archangium gephyra]
Sequence ID: PZR09158.1 Length: 356 
Range 1: 187 to 216

Score:26.2 bits(56), Expect:7.5, 
Method:Compositional matrix adjust., 
Identities:13/30(43%), Positives:18/30(60%), Gaps:4/30(13%)

Query  65   MIRWA--LENVG--AQSWAHILGSYSGRDP  90
            M+RWA  L   G  A SWA ++  ++GR P
Sbjct  187  MLRWAKWLSPAGQFAASWARLIAPFAGRTP  216


Query #1601: Q2RT10_RHORT/1-147 Query ID: lcl|Query_17411 Length: 147

Sequences producing significant alignments:
                                                                  Max    Total Query   E   Per.                  
Description                                                       Score  Score cover Value Ident  Accession        
hypothetical protein DI536_01130 [Archangium gephyra]             25.8   25.8  31%   7.5   25.00  PZR18822.1       


Alignments:
>hypothetical protein DI536_01130 [Archangium gephyra]
Sequence ID: PZR18822.1 Length: 362 
Range 1: 276 to 321

Score:25.8 bits(55), Expect:7.5, 
Method:Compositional matrix adjust., 
Identities:12/48(25%), Positives:25/48(52%), Gaps:3/48(6%)

Query  84   RVWEEGEAFGVRNGLSVPVRFGRDGSAGGLFFSATGLGDDDW-RGILT  130
            + W+  +   + +G ++P+     G++G     A   GDD+W R ++T
Sbjct  276  KTWKSSD--DIDSGPTIPIVDANAGASGLALVGAAAFGDDEWLRELMT  321


Query #1602: E1TF11_BURSG/99-253 Query ID: lcl|Query_17412 Length: 155

Sequences producing significant alignments:
                                                                  Max    Total Query   E   Per.                  
Description                                                       Score  Score cover Value Ident  Accession        
DUF1549 domain-containing protein [Archangium gephyra]            27.7   27.7  26%   2.7   30.23  WP_047854846.1   
Hypothetical protein AA314_01503 [Archangium gephyra]             27.3   27.3  26%   2.8   30.23  AKI99876.1       
hypothetical protein DI536_16945 [Archangium gephyra]             26.2   26.2  57%   7.3   28.16  PZR12078.1       


Alignments:
>DUF1549 domain-containing protein [Archangium gephyra]
Sequence ID: WP_047854846.1 Length: 609 
>uncharacterized protein DUF1549 [Archangium gephyra]
Sequence ID: REG33410.1 Length: 609  
Range 1: 359 to 401

Score:27.7 bits(60), Expect:2.7, 
Method:Compositional matrix adjust., 
Identities:13/43(30%), Positives:22/43(51%), Gaps:2/43(4%)

Query  53   ERYFELDPRVALASPTGMP--FLWNTVDMRADLPRAQMRSERL  93
            ER +  DPR  L +P G+P   +   +   +  PR ++R+ R 
Sbjct  359  ERTYSYDPRTTLEAPKGLPTAGVLTMIGAMSSFPRERVRAARF  401


>Hypothetical protein AA314_01503 [Archangium gephyra]
Sequence ID: AKI99876.1 Length: 598 
Range 1: 348 to 390

Score:27.3 bits(59), Expect:2.8, 
Method:Compositional matrix adjust., 
Identities:13/43(30%), Positives:22/43(51%), Gaps:2/43(4%)

Query  53   ERYFELDPRVALASPTGMP--FLWNTVDMRADLPRAQMRSERL  93
            ER +  DPR  L +P G+P   +   +   +  PR ++R+ R 
Sbjct  348  ERTYSYDPRTTLEAPKGLPTAGVLTMIGAMSSFPRERVRAARF  390


>hypothetical protein DI536_16945 [Archangium gephyra]
Sequence ID: PZR12078.1 Length: 576 
Range 1: 268 to 367

Score:26.2 bits(56), Expect:7.3, 
Method:Compositional matrix adjust., 
Identities:29/103(28%), Positives:45/103(43%), Gaps:17/103(16%)

Query  5    RMEFVRQRIRQLGFNSFS---YTATRTSAHRKTMFVLTSYESQSW-------LTRYF-RE  53
            R  +VRQ  RQ G    +   +  +  S+ R  M  +   + Q+W       L  +F   
Sbjct  268  RALYVRQG-RQQGAPDLTVNWWKPSADSSPRDPMHPMAD-DPQAWREFTVETLNPFFLAR  325

Query  54   RYFELDPRVALASPTGMPFLWNTVDMRADL---PRAQMRSERL  93
            R ++ DPR    +P GMP     + M   L   PR ++R+ RL
Sbjct  326  REYQFDPRTTTDAPEGMPAA-GVLTMMGTLSAYPRERVRAARL  367


Query #1603: A0A178XYH2_SINSA/28-174 Query ID: lcl|Query_17413 Length: 147

No significant similarity found.


Query #1604: A0A074MLG8_9SPHN/40-192 Query ID: lcl|Query_17414 Length: 153

No significant similarity found.


Query #1605: A0A0P1I276_9RHOB/33-186 Query ID: lcl|Query_17415 Length: 154

Sequences producing significant alignments:
                                                                  Max    Total Query   E   Per.                  
Description                                                       Score  Score cover Value Ident  Accession        
Malonyl CoA-acyl carrier protein transacylase [Archangium...      27.3   27.3  30%   3.3   32.73  AKJ02809.1       
hybrid non-ribosomal peptide synthetase/type I polyketide...      27.3   27.3  30%   3.3   32.73  WP_082175285.1   
non-ribosomal peptide synthase protein (TIGR01720 family)/amin... 27.3   27.3  30%   3.5   32.73  REG14281.1       


Alignments:
>Malonyl CoA-acyl carrier protein transacylase [Archangium gephyra]
Sequence ID: AKJ02809.1 Length: 12200 
Range 1: 8044 to 8098

Score:27.3 bits(59), Expect:3.3, 
Method:Compositional matrix adjust., 
Identities:18/55(33%), Positives:28/55(50%), Gaps:8/55(14%)

Query  14    QALNLPYVDLISASSYSNWKKTLFV--------RTSYDSSWLNSVNQDPDLAKWS  60
             QA +L   DL++ S  +N+  TL V          +YDS+  +SV  +  L +WS
Sbjct  8044  QASSLNIRDLLAPSGQTNFPLTLTVVPGARIQLGATYDSTRFDSVLLEQALTRWS  8098


>hybrid non-ribosomal peptide synthetase/type I polyketide synthase [Archangium gephyra]
Sequence ID: WP_082175285.1 Length: 12222 
Range 1: 8066 to 8120

Score:27.3 bits(59), Expect:3.3, 
Method:Compositional matrix adjust., 
Identities:18/55(33%), Positives:28/55(50%), Gaps:8/55(14%)

Query  14    QALNLPYVDLISASSYSNWKKTLFV--------RTSYDSSWLNSVNQDPDLAKWS  60
             QA +L   DL++ S  +N+  TL V          +YDS+  +SV  +  L +WS
Sbjct  8066  QASSLNIRDLLAPSGQTNFPLTLTVVPGARIQLGATYDSTRFDSVLLEQALTRWS  8120


>non-ribosomal peptide synthase protein (TIGR01720 family)/amino acid adenylation domain-containing protein/natural product biosynthesis luciferase-like monooxygenase protein, partial [Archangium gephyra]
Sequence ID: REG14281.1 Length: 6236 
Range 1: 5474 to 5528

Score:27.3 bits(59), Expect:3.5, 
Method:Compositional matrix adjust., 
Identities:18/55(33%), Positives:28/55(50%), Gaps:8/55(14%)

Query  14    QALNLPYVDLISASSYSNWKKTLFV--------RTSYDSSWLNSVNQDPDLAKWS  60
             QA +L   DL++ S  +N+  TL V          +YDS+  +SV  +  L +WS
Sbjct  5474  QASSLNIRDLLAPSGQTNFPLTLTVVPGARIQLGATYDSTRFDSVLLEQALTRWS  5528


Query #1606: A0A1M6C9N2_9RHOB/29-138 Query ID: lcl|Query_17416 Length: 110

Sequences producing significant alignments:
                                                                  Max    Total Query   E   Per.                  
Description                                                       Score  Score cover Value Ident  Accession        
NAD-dependent DNA ligase LigA [Archangium gephyra]                26.6   26.6  16%   2.4   61.11  WP_116120583.1   
NAD-dependent DNA ligase LigA [Archangium gephyra]                26.6   26.6  16%   2.4   61.11  WP_082174976.1   


Alignments:
>NAD-dependent DNA ligase LigA [Archangium gephyra]
Sequence ID: WP_116120583.1 Length: 735 
Range 1: 145 to 162

Score:26.6 bits(57), Expect:2.4, 
Method:Compositional matrix adjust., 
Identities:11/18(61%), Positives:15/18(83%), Gaps:0/18(0%)

Query  87   DREFEDDEIAAFAARIER  104
            D  F D+E+AA+AAR+ER
Sbjct  145  DNAFSDEELAAWAARVER  162


>NAD-dependent DNA ligase LigA [Archangium gephyra]
Sequence ID: WP_082174976.1 Length: 691 
>DNA ligase [Archangium gephyra]
Sequence ID: AKI99583.1 Length: 691 >DNA ligase (NAD+) [Archangium gephyra]
Sequence ID: REG27882.1 Length: 691  
Range 1: 101 to 118

Score:26.6 bits(57), Expect:2.4, 
Method:Compositional matrix adjust., 
Identities:11/18(61%), Positives:15/18(83%), Gaps:0/18(0%)

Query  87   DREFEDDEIAAFAARIER  104
            D  F D+E+AA+AAR+ER
Sbjct  101  DNAFSDEELAAWAARVER  118


Query #1607: A4EZ40_9RHOB/19-162 Query ID: lcl|Query_17417 Length: 144

No significant similarity found.


Query #1608: F0LZV4_VIBFN/16-162 Query ID: lcl|Query_17418 Length: 147

No significant similarity found.


Query #1609: A0A135HRL9_9RHIZ/1-55 Query ID: lcl|Query_17419 Length: 55

No significant similarity found.


Query #1610: A0A0M3AJ59_9SPHN/20-164 Query ID: lcl|Query_17420 Length: 145

Sequences producing significant alignments:
                                                                  Max    Total Query   E   Per.                  
Description                                                       Score  Score cover Value Ident  Accession        
ligand-gated channel protein [Archangium gephyra]                 27.3   27.3  68%   2.6   24.51  PZR04446.1       
biotin--[acetyl-CoA-carboxylase] ligase [Archangium gephyra]      25.8   25.8  42%   7.0   29.03  PZR10263.1       


Alignments:
>ligand-gated channel protein [Archangium gephyra]
Sequence ID: PZR04446.1 Length: 789 
Range 1: 597 to 685

Score:27.3 bits(59), Expect:2.6, 
Method:Compositional matrix adjust., 
Identities:25/102(25%), Positives:45/102(44%), Gaps:15/102(14%)

Query  20   YVSLVHHIDLKPAVSSVHIVD-YPPEWVERFQARRLYASDPIHRASHRTNIGFAWSAVQS  78
            Y ++V+ + +  AV+ V   + + P        R L+++DP    +    +G  W+A++ 
Sbjct  597  YWNIVNDLIVLSAVNPVAPAEAFDPSSQSYLLGRSLFSNDPQTYTARGGELGLTWNALKG  656

Query  79   L-ITLSAADRSILAEAHDAGLGDGFTVPAHIPGEVNGSCSFA  119
            L +  S A +SI+A                 PG V G C+ A
Sbjct  657  LDLRASTAIQSIVAN-------------NAAPGAVCGPCTQA  685


>biotin--[acetyl-CoA-carboxylase] ligase [Archangium gephyra]
Sequence ID: PZR10263.1 Length: 322 
Range 1: 180 to 236

Score:25.8 bits(55), Expect:7.0, 
Method:Compositional matrix adjust., 
Identities:18/62(29%), Positives:31/62(50%), Gaps:6/62(9%)

Query  3    QALAGLMAEITRAMGFRYVSLVHHIDLKPAVS-SVHIVDYPPEWVERFQARRLYASDPIH  61
            + +AG++ E++       V  VH I L   V+ +    D+PPE  E   + ++    P+H
Sbjct  180  KKVAGILTELSAD-----VERVHFIVLGIGVNLNAEAADFPPEIAEIATSVQVVRRTPVH  234

Query  62   RA  63
            RA
Sbjct  235  RA  236


Query #1611: K2JCJ5_9RHOB/30-188 Query ID: lcl|Query_17421 Length: 159

Sequences producing significant alignments:
                                                                  Max    Total Query   E   Per.                  
Description                                                       Score  Score cover Value Ident  Accession        
RHS repeat-associated core domain-containing protein [Archangi... 26.6   26.6  16%   7.3   40.74  WP_047858331.1   


Alignments:
>RHS repeat-associated core domain-containing protein [Archangium gephyra]
Sequence ID: WP_047858331.1 Length: 2770 
>Rhs-family protein [Archangium gephyra]
Sequence ID: AKJ04550.1 Length: 2770 >RHS repeat-associated protein [Archangium gephyra]
Sequence ID: REG37381.1 Length: 2770  
Range 1: 2731 to 2757

Score:26.6 bits(57), Expect:7.3, 
Method:Composition-based stats., 
Identities:11/27(41%), Positives:17/27(62%), Gaps:0/27(0%)

Query  100   RSLGVTSGYTIAFQNALKRAKGAVGIS  126
             R++G  +GYT+A    +    GA+GIS
Sbjct  2731  RTIGAPAGYTVAVSATMLTTLGALGIS  2757


Query #1612: A0A1S1SR38_9RHIZ/28-171 Query ID: lcl|Query_17422 Length: 144

Sequences producing significant alignments:
                                                                  Max    Total Query   E   Per.                  
Description                                                       Score  Score cover Value Ident  Accession        
non-ribosomal peptide synthetase [Archangium gephyra]             27.7   27.7  24%   2.1   34.29  WP_082175344.1   


Alignments:
>non-ribosomal peptide synthetase [Archangium gephyra]
Sequence ID: WP_082175344.1 Length: 5732 
>Malonyl CoA-acyl carrier protein transacylase [Archangium gephyra]
Sequence ID: AKJ03529.1 Length: 5732 >non-ribosomal peptide synthase protein (TIGR01720 family)/amino acid adenylation domain-containing protein/natural product biosynthesis luciferase-like monooxygenase protein [Archangium gephyra]
Sequence ID: REG23972.1 Length: 5732  
Range 1: 2328 to 2362

Score:27.7 bits(60), Expect:2.1, 
Method:Compositional matrix adjust., 
Identities:12/35(34%), Positives:20/35(57%), Gaps:0/35(0%)

Query  89    RGATRHLQPYPEMARHFAVLLHTTSGEPFLAMLSG  123
             +GA+RH    PE+++    L H     PF+ +L+G
Sbjct  2328  QGASRHALLSPELSQAVKDLAHREGATPFMVLLAG  2362


Query #1613: A0A1H9X6D4_9RHOB/35-141 Query ID: lcl|Query_17423 Length: 107

No significant similarity found.


Query #1614: A0A0W0V9Q2_9GAMM/19-150 Query ID: lcl|Query_17424 Length: 132

No significant similarity found.


Query #1615: W3RT95_9BRAD/25-177 Query ID: lcl|Query_17425 Length: 153

No significant similarity found.


Query #1616: A0A1I0ZN07_9RHIZ/18-165 Query ID: lcl|Query_17426 Length: 148

Sequences producing significant alignments:
                                                                  Max    Total Query   E   Per.                  
Description                                                       Score  Score cover Value Ident  Accession        
pyridine nucleotide-disulfide oxidoreductase [Archangium gephyra] 26.2   26.2  21%   8.4   46.88  WP_047856371.1   
Glutamate synthase [NADPH] small chain [Archangium gephyra]       25.8   25.8  21%   8.5   46.88  AKJ01908.1       


Alignments:
>pyridine nucleotide-disulfide oxidoreductase [Archangium gephyra]
Sequence ID: WP_047856371.1 Length: 1262 
>NADPH-dependent glutamate synthase beta subunit-like oxidoreductase [Archangium gephyra]
Sequence ID: REG34717.1 Length: 1262  
Range 1: 1155 to 1185

Score:26.2 bits(56), Expect:8.4, 
Method:Compositional matrix adjust., 
Identities:15/32(47%), Positives:18/32(56%), Gaps:1/32(3%)

Query  88    QRMKRMMQEAARHGLHDGYLFPVHGRNGMLGS  119
              RM R +QEA RHG+   YL P H   G + S
Sbjct  1155  DRMMRAVQEA-RHGVLQPYLNPEHEAIGSINS  1185


>Glutamate synthase [NADPH] small chain [Archangium gephyra]
Sequence ID: AKJ01908.1 Length: 1259 
Range 1: 1152 to 1182

Score:25.8 bits(55), Expect:8.5, 
Method:Compositional matrix adjust., 
Identities:15/32(47%), Positives:18/32(56%), Gaps:1/32(3%)

Query  88    QRMKRMMQEAARHGLHDGYLFPVHGRNGMLGS  119
              RM R +QEA RHG+   YL P H   G + S
Sbjct  1152  DRMMRAVQEA-RHGVLQPYLNPEHEAIGSINS  1182


Query #1617: A9MMM9_SALAR/33-176 Query ID: lcl|Query_17427 Length: 144

Sequences producing significant alignments:
                                                                  Max    Total Query   E   Per.                  
Description                                                       Score  Score cover Value Ident  Accession        
quercetin 2,3-dioxygenase [Archangium gephyra]                    28.9   28.9  19%   0.73  39.29  PZR04228.1       


Alignments:
>quercetin 2,3-dioxygenase [Archangium gephyra]
Sequence ID: PZR04228.1 Length: 286 
Range 1: 187 to 214

Score:28.9 bits(63), Expect:0.73, 
Method:Compositional matrix adjust., 
Identities:11/28(39%), Positives:20/28(71%), Gaps:0/28(0%)

Query  92   FGLRRGVTQSVMLPNRAVGFLSVSRGSL  119
            F L++G T++V+LP     F+ V+RG++
Sbjct  187  FTLQKGATETVVLPQNHTSFMFVTRGAM  214


Query #1618: A0A0P1F4U1_THAGE/15-174 Query ID: lcl|Query_17428 Length: 160

No significant similarity found.


Query #1619: A0A0Q7PA77_9RHIZ/29-176 Query ID: lcl|Query_17429 Length: 148

Sequences producing significant alignments:
                                                                  Max    Total Query   E   Per.                  
Description                                                       Score  Score cover Value Ident  Accession        
hypothetical protein DI536_25485 [Archangium gephyra]             26.6   26.6  28%   4.8   34.09  PZR08259.1       
PAS domain S-box-containing protein [Archangium gephyra]          25.8   25.8  8%    9.5   75.00  REG29849.1       


Alignments:
>hypothetical protein DI536_25485 [Archangium gephyra]
Sequence ID: PZR08259.1 Length: 914 
Range 1: 576 to 618

Score:26.6 bits(57), Expect:4.8, 
Method:Composition-based stats., 
Identities:15/44(34%), Positives:24/44(54%), Gaps:3/44(6%)

Query  74   QLTLEDWEKESSRLPQTNGYITQLR--EHGILQANYFPVHDADG  115
            Q T EDW++E+SRL + +G + Q+      +L+    P    DG
Sbjct  576  QATAEDWQREASRL-EAHGKLEQVEAIRSQVLRTQPTPWQQLDG  618


>PAS domain S-box-containing protein [Archangium gephyra]
Sequence ID: REG29849.1 Length: 837 
Range 1: 570 to 581

Score:25.8 bits(55), Expect:9.5, 
Method:Compositional matrix adjust., 
Identities:9/12(75%), Positives:11/12(91%), Gaps:0/12(0%)

Query  105  ANYFPVHDADGS  116
            A+Y+PV DADGS
Sbjct  570  ASYYPVRDADGS  581


Query #1620: A0A238W1C5_9RHOB/17-176 Query ID: lcl|Query_17430 Length: 160

Sequences producing significant alignments:
                                                                  Max    Total Query   E   Per.                  
Description                                                       Score  Score cover Value Ident  Accession        
8-amino-7-oxononanoate synthase [Archangium gephyra]              26.9   26.9  20%   4.6   30.30  PZR18675.1       


Alignments:
>8-amino-7-oxononanoate synthase [Archangium gephyra]
Sequence ID: PZR18675.1 Length: 397 
Range 1: 345 to 377

Score:26.9 bits(58), Expect:4.6, 
Method:Compositional matrix adjust., 
Identities:10/33(30%), Positives:18/33(54%), Gaps:0/33(0%)

Query  128  TAPIGVSQKEIDAVWTHHGEDIVLMNNLVHLKI  160
            T P+G S+  I     H  ED+ L+   +H+++
Sbjct  345  TVPVGTSRLRISVSAAHSEEDVALLLKELHVEV  377


Query #1621: A0A1Y5SQS9_9RHOB/17-160 Query ID: lcl|Query_17431 Length: 144

No significant similarity found.


Query #1622: F7VIC4_9PROT/38-185 Query ID: lcl|Query_17432 Length: 148

Sequences producing significant alignments:
                                                                  Max    Total Query   E   Per.                  
Description                                                       Score  Score cover Value Ident  Accession        
50S ribosomal protein L17 [Archangium gephyra]                    25.4   25.4  29%   7.2   32.61  WP_047857273.1   
3-oxoacyl-ACP synthase [Archangium gephyra]                       25.8   25.8  28%   7.3   33.33  WP_047859312.1   


Alignments:
>50S ribosomal protein L17 [Archangium gephyra]
Sequence ID: WP_047857273.1 Length: 138 
>LSU ribosomal protein L17p [Archangium gephyra]
Sequence ID: AKJ03132.1 Length: 138 >large subunit ribosomal protein L17 [Archangium gephyra]
Sequence ID: REG22990.1 Length: 138  
Range 1: 42 to 87

Score:25.4 bits(54), Expect:7.2, 
Method:Compositional matrix adjust., 
Identities:15/46(33%), Positives:25/46(54%), Gaps:2/46(4%)

Query  3   EDARSIAERIKETTPIENLTYVFLSNSSIRNKS--KTVITTYSDDW  46
           ++AR+IAERI        L  V L+  ++RN+   + V + Y D +
Sbjct  42  KEARAIAERIITLGKRGGLANVRLAERTVRNRVILQKVFSEYKDRY  87


>3-oxoacyl-ACP synthase [Archangium gephyra]
Sequence ID: WP_047859312.1 Length: 323 
>3-oxoacyl-[acyl-carrier-protein] synthase, KASIII [Archangium gephyra]
Sequence ID: AKJ05888.1 Length: 323 >3-oxoacyl-[acyl-carrier-protein] synthase-3 [Archangium gephyra]
Sequence ID: REG27357.1 Length: 323  
Range 1: 103 to 144

Score:25.8 bits(55), Expect:7.3, 
Method:Compositional matrix adjust., 
Identities:14/42(33%), Positives:23/42(54%), Gaps:0/42(0%)

Query  90   LSREYGIGSHGLSIPVRGLRGELGVLTVTSNEEGVFSGPQRS  131
            + RE G+GSH L +PV+   G   + TV + E  +    +R+
Sbjct  103  VHRELGLGSHALVVPVQADFGNFVMGTVLAWEAMLAGHSERA  144


Query #1623: A0A0U3Q484_9RHOB/3-152 Query ID: lcl|Query_17433 Length: 150

Sequences producing significant alignments:
                                                                  Max    Total Query   E   Per.                  
Description                                                       Score  Score cover Value Ident  Accession        
hypothetical protein DI536_20590 [Archangium gephyra]             26.9   26.9  20%   2.9   40.00  PZR10225.1       
3-oxo-5-alpha-steroid 4-dehydrogenase [Archangium gephyra]        26.6   26.6  27%   4.4   29.27  PZR17657.1       
enoyl-CoA hydratase/isomerase family protein [Archangium gephyra] 25.8   25.8  25%   9.9   34.21  WP_047861310.1   


Alignments:
>hypothetical protein DI536_20590 [Archangium gephyra]
Sequence ID: PZR10225.1 Length: 244 
Range 1: 114 to 143

Score:26.9 bits(58), Expect:2.9, 
Method:Compositional matrix adjust., 
Identities:12/30(40%), Positives:14/30(46%), Gaps:0/30(0%)

Query  73   TWSGMSFGIEPTQEQKSFFAEAEAFGLGEG  102
            TW G+   +  T    SF    EAFGL  G
Sbjct  114  TWGGLRRSVTGTVSPASFMKNGEAFGLAAG  143


>3-oxo-5-alpha-steroid 4-dehydrogenase [Archangium gephyra]
Sequence ID: PZR17657.1 Length: 243 
Range 1: 67 to 105

Score:26.6 bits(57), Expect:4.4, 
Method:Compositional matrix adjust., 
Identities:12/41(29%), Positives:22/41(53%), Gaps:2/41(4%)

Query  32   PDEKPVILTTFSDAWRDHYIDSGYHLIDPVILKGPEQLLPF  72
            P     ++TT   AW  HY+   +  I   +++GP++ +PF
Sbjct  67   PSFGAPMVTTLGLAWLLHYVQRTF--IFTALMRGPQKRMPF  105


>enoyl-CoA hydratase/isomerase family protein [Archangium gephyra]
Sequence ID: WP_047861310.1 Length: 357 
>3-hydroxyisobutyryl-CoA hydrolase [Archangium gephyra]
Sequence ID: AKI98674.1 Length: 357 >enoyl-CoA hydratase [Archangium gephyra]
Sequence ID: REG30602.1 Length: 357  
Range 1: 105 to 142

Score:25.8 bits(55), Expect:9.9, 
Method:Compositional matrix adjust., 
Identities:13/38(34%), Positives:20/38(52%), Gaps:0/38(0%)

Query  88   KSFFAEAEAFGLGEGLGIPVHGVHGSLAMVSMVAEEET  125
            K + A  +   +G GLG+ VHG H  +    ++A  ET
Sbjct  105  KPYVALVDGISMGGGLGLSVHGSHRVVTERLVLAMPET  142


Query #1624: A0A063B6Q0_9BURK/18-158 Query ID: lcl|Query_17434 Length: 141

Sequences producing significant alignments:
                                                                  Max    Total Query   E   Per.                  
Description                                                       Score  Score cover Value Ident  Accession        
Hypothetical protein AA314_06486 [Archangium gephyra]             27.7   27.7  21%   2.1   45.16  AKJ04860.1       
multicopper oxidase [Archangium gephyra]                          27.7   27.7  21%   2.1   45.16  WP_047858546.1   
hypothetical protein ATI61_10171 [Archangium gephyra]             27.7   27.7  21%   2.1   45.16  REG37095.1       


Alignments:
>Hypothetical protein AA314_06486 [Archangium gephyra]
Sequence ID: AKJ04860.1 Length: 1586 
Range 1: 623 to 650

Score:27.7 bits(60), Expect:2.1, 
Method:Composition-based stats., 
Identities:14/31(45%), Positives:19/31(61%), Gaps:3/31(9%)

Query  91   SRYGLRSGIGYPIYGPQGQAGILCFASDGPP  121
            +RYG  +  GYP Y P+GQ+G   F  +G P
Sbjct  623  TRYGWPAA-GYPAYTPEGQSG--WFLVNGQP  650


>multicopper oxidase [Archangium gephyra]
Sequence ID: WP_047858546.1 Length: 1604 
Range 1: 641 to 668

Score:27.7 bits(60), Expect:2.1, 
Method:Composition-based stats., 
Identities:14/31(45%), Positives:19/31(61%), Gaps:3/31(9%)

Query  91   SRYGLRSGIGYPIYGPQGQAGILCFASDGPP  121
            +RYG  +  GYP Y P+GQ+G   F  +G P
Sbjct  641  TRYGWPAA-GYPAYTPEGQSG--WFLVNGQP  668


>hypothetical protein ATI61_10171 [Archangium gephyra]
Sequence ID: REG37095.1 Length: 1649 
Range 1: 686 to 713

Score:27.7 bits(60), Expect:2.1, 
Method:Composition-based stats., 
Identities:14/31(45%), Positives:19/31(61%), Gaps:3/31(9%)

Query  91   SRYGLRSGIGYPIYGPQGQAGILCFASDGPP  121
            +RYG  +  GYP Y P+GQ+G   F  +G P
Sbjct  686  TRYGWPAA-GYPAYTPEGQSG--WFLVNGQP  713


Query #1625: A0A0R3N1V3_9BRAD/15-161 Query ID: lcl|Query_17435 Length: 147

Sequences producing significant alignments:
                                                                  Max    Total Query   E   Per.                  
Description                                                       Score  Score cover Value Ident  Accession        
beta-phosphoglucomutase [Archangium gephyra]                      26.2   26.2  48%   5.0   33.33  PZR02181.1       


Alignments:
>beta-phosphoglucomutase [Archangium gephyra]
Sequence ID: PZR02181.1 Length: 238 
Range 1: 80 to 156

Score:26.2 bits(56), Expect:5.0, 
Method:Compositional matrix adjust., 
Identities:26/78(33%), Positives:35/78(44%), Gaps:8/78(10%)

Query  55   FERNYRVIDPVVRRT--PTLRGPFVWDELAKLEP-----GEKRVLDEAKEAGLKHGMSVP  107
             ER  RV     +R    T  G +V  E+A + P     G + VLD A+ AGLK G++  
Sbjct  80   LERASRVYSLEEKRALADTKNGYYVQ-EIASVGPQDLFDGVREVLDAARAAGLKLGLASA  138

Query  108  LLGAFGRLSVVSFASPFD  125
               A   L  +  A  FD
Sbjct  139  SRNAPALLDKLGIAECFD  156


Query #1626: V4PCZ4_9CAUL/40-181 Query ID: lcl|Query_17436 Length: 142

No significant similarity found.


Query #1627: S6HAP6_9PSED/27-168 Query ID: lcl|Query_17437 Length: 142

No significant similarity found.


Query #1628: A0A1C7P2E8_9RHIZ/28-174 Query ID: lcl|Query_17438 Length: 147

No significant similarity found.


Query #1629: A0A1H0Q3B6_9BURK/15-172 Query ID: lcl|Query_17439 Length: 158

Sequences producing significant alignments:
                                                                  Max    Total Query   E   Per.                  
Description                                                       Score  Score cover Value Ident  Accession        
malto-oligosyltrehalose trehalohydrolase [Archangium gephyra]     28.5   28.5  31%   1.3   40.00  WP_047854836.1   
Malto-oligosyltrehalose trehalohydrolase [Archangium gephyra]     28.5   28.5  31%   1.3   40.00  AKI99863.1       


Alignments:
>malto-oligosyltrehalose trehalohydrolase [Archangium gephyra]
Sequence ID: WP_047854836.1 Length: 615 
>maltooligosyl trehalose hydrolase [Archangium gephyra]
Sequence ID: REG33423.1 Length: 615  
Range 1: 26 to 65

Score:28.5 bits(62), Expect:1.3, 
Method:Compositional matrix adjust., 
Identities:20/50(40%), Positives:24/50(48%), Gaps:10/50(20%)

Query  79   WSYQRPEESALRVVLTERHQPVLDYMRDNQMPCGATVPLHLPGGGFGTIT  128
            W    P    ++VVL         Y RD Q P GATVP+   GGGF + T
Sbjct  26   WRVWAPGHREVQVVL---------YGRDGQQP-GATVPMVDEGGGFFSAT  65


>Malto-oligosyltrehalose trehalohydrolase [Archangium gephyra]
Sequence ID: AKI99863.1 Length: 592 
Range 1: 3 to 42

Score:28.5 bits(62), Expect:1.3, 
Method:Compositional matrix adjust., 
Identities:20/50(40%), Positives:24/50(48%), Gaps:10/50(20%)

Query  79   WSYQRPEESALRVVLTERHQPVLDYMRDNQMPCGATVPLHLPGGGFGTIT  128
            W    P    ++VVL         Y RD Q P GATVP+   GGGF + T
Sbjct  3    WRVWAPGHREVQVVL---------YGRDGQQP-GATVPMVDEGGGFFSAT  42


Query #1630: A0A1S6FN80_9SPHN/24-169 Query ID: lcl|Query_17440 Length: 146

Sequences producing significant alignments:
                                                                  Max    Total Query   E   Per.                  
Description                                                       Score  Score cover Value Ident  Accession        
DNA polymerase/3'-5' exonuclease PolX [Archangium gephyra]        26.6   26.6  25%   5.7   29.73  PZR16759.1       


Alignments:
>DNA polymerase/3'-5' exonuclease PolX [Archangium gephyra]
Sequence ID: PZR16759.1 Length: 596 
Range 1: 383 to 418

Score:26.6 bits(57), Expect:5.7, 
Method:Composition-based stats., 
Identities:11/37(30%), Positives:22/37(59%), Gaps:1/37(2%)

Query  11   SSEAMGFRYFALTHHVDFAIAPDVGIRLHNYPGSWEE  47
            +++AMGF+YF +T H   +     G+++ +    W+E
Sbjct  383  AAKAMGFKYFTVTEHSQTSNYAG-GLKIDDLKRQWDE  418


Query #1631: A0A0Q5HJI1_9RHIZ/17-165 Query ID: lcl|Query_17441 Length: 149

No significant similarity found.


Query #1632: A0A061SS90_9RHOB/14-158 Query ID: lcl|Query_17442 Length: 145

No significant similarity found.


Query #1633: A0A1N7BQC1_9GAMM/5-103 Query ID: lcl|Query_17443 Length: 99

Sequences producing significant alignments:
                                                                  Max    Total Query   E   Per.                  
Description                                                       Score  Score cover Value Ident  Accession        
hypothetical protein [Archangium gephyra]                         30.8   30.8  23%   0.060 43.48  WP_082175521.1   
Salicylate hydroxylase [Archangium gephyra]                       30.8   30.8  23%   0.066 43.48  AKJ05645.1       
DNA-repair protein [Archangium gephyra]                           26.9   26.9  45%   1.6   43.48  AKJ05428.1       
DEAD/DEAH box helicase [Archangium gephyra]                       26.9   26.9  45%   1.6   43.48  WP_082175506.1   


Alignments:
>hypothetical protein [Archangium gephyra]
Sequence ID: WP_082175521.1 Length: 584 
Range 1: 77 to 99

Score:30.8 bits(68), Expect:0.060, 
Method:Compositional matrix adjust., 
Identities:10/23(43%), Positives:17/23(73%), Gaps:0/23(0%)

Query  26  RLDERARFLQKDTLELMEKVACS  48
           R+  RA F+Q+D LE++E++ C 
Sbjct  77  RIGSRAIFVQRDVLEILERIGCG  99


>Salicylate hydroxylase [Archangium gephyra]
Sequence ID: AKJ05645.1 Length: 518 
>3-(3-hydroxy-phenyl)propionate hydroxylase [Archangium gephyra]
Sequence ID: REG36326.1 Length: 518  
Range 1: 11 to 33

Score:30.8 bits(68), Expect:0.066, 
Method:Compositional matrix adjust., 
Identities:10/23(43%), Positives:17/23(73%), Gaps:0/23(0%)

Query  26  RLDERARFLQKDTLELMEKVACS  48
           R+  RA F+Q+D LE++E++ C 
Sbjct  11  RIGSRAIFVQRDVLEILERIGCG  33


>DNA-repair protein [Archangium gephyra]
Sequence ID: AKJ05428.1 Length: 726 
>superfamily II DNA or RNA helicase [Archangium gephyra]
Sequence ID: REG36111.1 Length: 726  
Range 1: 572 to 617

Score:26.9 bits(58), Expect:1.6, 
Method:Compositional matrix adjust., 
Identities:20/46(43%), Positives:23/46(50%), Gaps:1/46(2%)

Query  13   RLAQTQTLPIYWG-RLDERARFLQKDTLELMEKVACSGLHQGVSFP  57
            RL QT  L  + G   DERAR L+  T E    VA   L +GV  P
Sbjct  572  RLPQTTVLNYHSGLSSDERARVLEHFTEEASIIVAIRCLDEGVDLP  617


>DEAD/DEAH box helicase [Archangium gephyra]
Sequence ID: WP_082175506.1 Length: 730 
Range 1: 576 to 621

Score:26.9 bits(58), Expect:1.6, 
Method:Compositional matrix adjust., 
Identities:20/46(43%), Positives:23/46(50%), Gaps:1/46(2%)

Query  13   RLAQTQTLPIYWG-RLDERARFLQKDTLELMEKVACSGLHQGVSFP  57
            RL QT  L  + G   DERAR L+  T E    VA   L +GV  P
Sbjct  576  RLPQTTVLNYHSGLSSDERARVLEHFTEEASIIVAIRCLDEGVDLP  621


Query #1634: A0A1M6VZM7_9BURK/8-154 Query ID: lcl|Query_17444 Length: 147

No significant similarity found.


Query #1635: A0A1W1YVI6_9RHIZ/25-169 Query ID: lcl|Query_17445 Length: 145

Sequences producing significant alignments:
                                                                  Max    Total Query   E   Per.                  
Description                                                       Score  Score cover Value Ident  Accession        
serine/threonine protein kinase [Archangium gephyra]              25.8   25.8  16%   8.9   41.67  PZR04323.1       


Alignments:
>serine/threonine protein kinase [Archangium gephyra]
Sequence ID: PZR04323.1 Length: 572 
Range 1: 537 to 560

Score:25.8 bits(55), Expect:8.9, 
Method:Compositional matrix adjust., 
Identities:10/24(42%), Positives:15/24(62%), Gaps:0/24(0%)

Query  9    ILGILGDYGVEKLIVTHVPAGKDR  32
            +L +LGD GV + +   VP GK +
Sbjct  537  LLTVLGDDGVRRKLSLQVPPGKSK  560


Query #1636: A0A135HR51_9RHIZ/17-176 Query ID: lcl|Query_17446 Length: 160

Sequences producing significant alignments:
                                                                  Max    Total Query   E   Per.                  
Description                                                       Score  Score cover Value Ident  Accession        
valine--tRNA ligase [Archangium gephyra]                          26.9   26.9  20%   4.2   34.38  WP_047857053.1   


Alignments:
>valine--tRNA ligase [Archangium gephyra]
Sequence ID: WP_047857053.1 Length: 1167 
>Valyl-tRNA synthetase [Archangium gephyra]
Sequence ID: AKJ02821.1 Length: 1167 >valyl-tRNA synthetase [Archangium gephyra]
Sequence ID: REG24952.1 Length: 1167  
Range 1: 5 to 36

Score:26.9 bits(58), Expect:4.2, 
Method:Compositional matrix adjust., 
Identities:11/32(34%), Positives:13/32(40%), Gaps:0/32(0%)

Query  36  VEIPSLLKLRNVPGDMYDYWCNREYFRIDPVQ  67
            E+P     + V    Y  W  R YFR DP  
Sbjct  5   TELPKAYDPKEVEARWYACWMERNYFRADPAS  36


Query #1637: A0A073J2A9_9RHOB/19-162 Query ID: lcl|Query_17447 Length: 144

Sequences producing significant alignments:
                                                                  Max    Total Query   E   Per.                  
Description                                                       Score  Score cover Value Ident  Accession        
Hypothetical protein AA314_09371 [Archangium gephyra]             23.9   23.9  32%   8.7   31.91  AKJ07745.1       


Alignments:
>Hypothetical protein AA314_09371 [Archangium gephyra]
Sequence ID: AKJ07745.1 Length: 46 
Range 1: 1 to 44

Score:23.9 bits(50), Expect:8.7, 
Method:Composition-based stats., 
Identities:15/47(32%), Positives:22/47(46%), Gaps:3/47(6%)

Query  52  LRIDPVVIGCYQRFHPVDWRRLDWSSKAARAFQAEASEYGVGNQGFT  98
           +RIDP  +G  + F P  W+ +   S+  +    EA   GV    FT
Sbjct  1   MRIDPSKVGDAEIFRPWGWQTIILVSERVKQAMEEA---GVTGTRFT  44


Query #1638: A0A0S4KT71_9BACT/35-184 Query ID: lcl|Query_17448 Length: 150

Sequences producing significant alignments:
                                                                  Max    Total Query   E   Per.                  
Description                                                       Score  Score cover Value Ident  Accession        
DUF3459 domain-containing protein [Archangium gephyra]            28.5   28.5  18%   1.1   42.86  WP_082175697.1   
DUF3459 domain-containing protein [Archangium gephyra]            28.5   28.5  18%   1.1   42.86  WP_047860727.1   


Alignments:
>DUF3459 domain-containing protein [Archangium gephyra]
Sequence ID: WP_082175697.1 Length: 543 
>alpha-amylase [Archangium gephyra]
Sequence ID: REG29546.1 Length: 543  
Range 1: 151 to 178

Score:28.5 bits(62), Expect:1.1, 
Method:Compositional matrix adjust., 
Identities:12/28(43%), Positives:16/28(57%), Gaps:0/28(0%)

Query  40   VVNANFPDEWLYLYWKNGFVEVDPVFKT  67
            V  A FPD   + YW + F ++DP F T
Sbjct  151  VTGAGFPDWGYHGYWADDFNQLDPRFGT  178


>DUF3459 domain-containing protein [Archangium gephyra]
Sequence ID: WP_047860727.1 Length: 495 
>Periplasmic alpha-amylase [Archangium gephyra]
Sequence ID: AKJ07793.1 Length: 495  
Range 1: 103 to 130

Score:28.5 bits(62), Expect:1.1, 
Method:Compositional matrix adjust., 
Identities:12/28(43%), Positives:16/28(57%), Gaps:0/28(0%)

Query  40   VVNANFPDEWLYLYWKNGFVEVDPVFKT  67
            V  A FPD   + YW + F ++DP F T
Sbjct  103  VTGAGFPDWGYHGYWADDFNQLDPRFGT  130


Query #1639: A0A1Y6F6P7_9SPHN/20-160 Query ID: lcl|Query_17449 Length: 141

Sequences producing significant alignments:
                                                                  Max    Total Query   E   Per.                  
Description                                                       Score  Score cover Value Ident  Accession        
Glycosyltransferase [Archangium gephyra]                          26.6   26.6  17%   5.2   41.67  AKJ02882.1       
glycosyltransferase [Archangium gephyra]                          26.6   26.6  17%   5.2   41.67  WP_053066600.1   
hypothetical protein DI536_07515 [Archangium gephyra]             26.2   26.2  17%   6.3   41.67  PZR16129.1       


Alignments:
>Glycosyltransferase [Archangium gephyra]
Sequence ID: AKJ02882.1 Length: 742 
Range 1: 661 to 684

Score:26.6 bits(57), Expect:5.2, 
Method:Compositional matrix adjust., 
Identities:10/24(42%), Positives:13/24(54%), Gaps:0/24(0%)

Query  55   WKYDPLPDIALNRSSAFRWSDAPR  78
            W+  P PDI +   + F WSD  R
Sbjct  661  WRGHPFPDINIGEDARFLWSDPNR  684


>glycosyltransferase [Archangium gephyra]
Sequence ID: WP_053066600.1 Length: 763 
>methyltransferase family protein [Archangium gephyra]
Sequence ID: REG25008.1 Length: 763  
Range 1: 682 to 705

Score:26.6 bits(57), Expect:5.2, 
Method:Compositional matrix adjust., 
Identities:10/24(42%), Positives:13/24(54%), Gaps:0/24(0%)

Query  55   WKYDPLPDIALNRSSAFRWSDAPR  78
            W+  P PDI +   + F WSD  R
Sbjct  682  WRGHPFPDINIGEDARFLWSDPNR  705


>hypothetical protein DI536_07515 [Archangium gephyra]
Sequence ID: PZR16129.1 Length: 546 
Range 1: 258 to 281

Score:26.2 bits(56), Expect:6.3, 
Method:Compositional matrix adjust., 
Identities:10/24(42%), Positives:13/24(54%), Gaps:0/24(0%)

Query  50   YREYGWKYDPLPDIALNRSSAFRW  73
            Y  YG     LPD+ +  +SA RW
Sbjct  258  YSSYGMGVQALPDVEVTYASAERW  281


Query #1640: A0A0F5FV14_9RHIZ/12-156 Query ID: lcl|Query_17450 Length: 145

No significant similarity found.


Query #1641: A0A0J6VY55_9RHIZ/21-168 Query ID: lcl|Query_17451 Length: 148

Sequences producing significant alignments:
                                                                  Max    Total Query   E   Per.                  
Description                                                       Score  Score cover Value Ident  Accession        
DNA primase [Archangium gephyra]                                  27.7   27.7  39%   2.3   28.99  PZR07841.1       
NAD-dependent epimerase [Archangium gephyra]                      26.2   26.2  12%   7.2   55.56  PZR18309.1       


Alignments:
>DNA primase [Archangium gephyra]
Sequence ID: PZR07841.1 Length: 582 
Range 1: 144 to 212

Score:27.7 bits(60), Expect:2.3, 
Method:Compositional matrix adjust., 
Identities:20/69(29%), Positives:31/69(44%), Gaps:10/69(14%)

Query  62   DATVRHLAEANAPYAWSEIADRYRE-------DPAALRVMNEAGE---HGLRHGVTVPLL  111
            D  +R      AP AW+E+AD+ RE       + A L    + GE      R  V +P+ 
Sbjct  144  DDIIRTFGLGWAPLAWTELADKLRERGLLSFGERAGLVSPRQKGEGYYDMFRGRVMIPIR  203

Query  112  TLDGQLAGF  120
              +G++  F
Sbjct  204  APEGRVIAF  212


>NAD-dependent epimerase [Archangium gephyra]
Sequence ID: PZR18309.1 Length: 333 
Range 1: 284 to 301

Score:26.2 bits(56), Expect:7.2, 
Method:Compositional matrix adjust., 
Identities:10/18(56%), Positives:13/18(72%), Gaps:0/18(0%)

Query  28   IIGAPPRQQYEHALLDAM  45
            +IGAPPRQ +E A+  A 
Sbjct  284  LIGAPPRQHFEEAVRQAF  301


Query #1642: A0A1B3M798_9RHIZ/22-170 Query ID: lcl|Query_17452 Length: 149

No significant similarity found.


Query #1643: A0A1I6LVT9_9RHOB/3-137 Query ID: lcl|Query_17453 Length: 135

Sequences producing significant alignments:
                                                                  Max    Total Query   E   Per.                  
Description                                                       Score  Score cover Value Ident  Accession        
glyoxalase [Archangium gephyra]                                   25.8   25.8  22%   7.1   32.26  WP_047855260.1   


Alignments:
>glyoxalase [Archangium gephyra]
Sequence ID: WP_047855260.1 Length: 317 
>Glyoxalase family protein [Archangium gephyra]
Sequence ID: AKJ00426.1 Length: 317 >glyoxalase/bleomycin resistance protein/dioxygenase superfamily protein [Archangium gephyra]
Sequence ID: REG32875.1 Length: 317  
Range 1: 91 to 121

Score:25.8 bits(55), Expect:7.1, 
Method:Compositional matrix adjust., 
Identities:10/31(32%), Positives:17/31(54%), Gaps:0/31(0%)

Query  2    NETIVSEALGRLHKLSPAGYALGFHIELMAP  32
            +  +  +A GRLH +   G+AL F + +  P
Sbjct  91   DREVRRDAHGRLHTVDDLGFALAFQVTVRRP  121


Query #1644: A0A0W0VFI0_9GAMM/15-163 Query ID: lcl|Query_17454 Length: 149

No significant similarity found.


Query #1645: A0A074JBD2_9RHOB/8-114 Query ID: lcl|Query_17455 Length: 107

No significant similarity found.


Query #1646: A0A0F5JTX3_9BURK/98-243 Query ID: lcl|Query_17456 Length: 146

Sequences producing significant alignments:
                                                                  Max    Total Query   E   Per.                  
Description                                                       Score  Score cover Value Ident  Accession        
Hypothetical protein AA314_09162 [Archangium gephyra]             27.3   27.3  13%   2.8   47.37  AKJ07536.1       
hypothetical protein ATI61_12318 [Archangium gephyra]             27.3   27.3  13%   2.8   47.37  REG19068.1       


Alignments:
>Hypothetical protein AA314_09162 [Archangium gephyra]
Sequence ID: AKJ07536.1 Length: 836 
Range 1: 772 to 790

Score:27.3 bits(59), Expect:2.8, 
Method:Compositional matrix adjust., 
Identities:9/19(47%), Positives:13/19(68%), Gaps:0/19(0%)

Query  38   QRYLVGCHPAWLQKYLDNV  56
            +R   G HPAW ++YL +V
Sbjct  772  ERVSTGSHPAWFRRYLQSV  790


>hypothetical protein ATI61_12318 [Archangium gephyra]
Sequence ID: REG19068.1 Length: 379 
Range 1: 315 to 333

Score:27.3 bits(59), Expect:2.8, 
Method:Compositional matrix adjust., 
Identities:9/19(47%), Positives:13/19(68%), Gaps:0/19(0%)

Query  38   QRYLVGCHPAWLQKYLDNV  56
            +R   G HPAW ++YL +V
Sbjct  315  ERVSTGSHPAWFRRYLQSV  333


Query #1647: A0A0D6B511_RHOSU/16-148 Query ID: lcl|Query_17457 Length: 133

Sequences producing significant alignments:
                                                                  Max    Total Query   E   Per.                  
Description                                                       Score  Score cover Value Ident  Accession        
IS66 family transposase [Archangium gephyra]                      30.4   30.4  19%   0.22  42.31  PZR03323.1       


Alignments:
>IS66 family transposase [Archangium gephyra]
Sequence ID: PZR03323.1 Length: 502 
Range 1: 242 to 267

Score:30.4 bits(67), Expect:0.22, 
Method:Compositional matrix adjust., 
Identities:11/26(42%), Positives:14/26(53%), Gaps:0/26(0%)

Query  7    MLQRTCDTGFVLALHVRFTRPLVLYR  32
            M  R C TGF+     R  +PL+ YR
Sbjct  242  MAARKCHTGFIWTFRARVPQPLITYR  267


Query #1648: A0A132C1A3_9RHOB/19-162 Query ID: lcl|Query_17458 Length: 144

No significant similarity found.


Query #1649: A0A1I5V7M7_9BURK/43-200 Query ID: lcl|Query_17459 Length: 158

Sequences producing significant alignments:
                                                                  Max    Total Query   E   Per.                  
Description                                                       Score  Score cover Value Ident  Accession        
PEGA domain-containing protein [Archangium gephyra]               25.8   25.8  10%   4.7   56.25  WP_047860148.1   


Alignments:
>PEGA domain-containing protein [Archangium gephyra]
Sequence ID: WP_047860148.1 Length: 99 
>Hypothetical protein AA314_08639 [Archangium gephyra]
Sequence ID: AKJ07013.1 Length: 99 >PEGA domain-containing protein [Archangium gephyra]
Sequence ID: REG31701.1 Length: 99  
Range 1: 51 to 66

Score:25.8 bits(55), Expect:4.7, 
Method:Compositional matrix adjust., 
Identities:9/16(56%), Positives:12/16(75%), Gaps:0/16(0%)

Query  111  RLPAPPLSLPLGEHTL  126
            R P PP+SLP G+H +
Sbjct  51   RAPTPPISLPAGKHVV  66


Query #1650: X7EGT6_9RHOB/22-165 Query ID: lcl|Query_17460 Length: 144

No significant similarity found.


Query #1651: A0A0Q6QSL0_9RHIZ/18-165 Query ID: lcl|Query_17461 Length: 148

No significant similarity found.


Query #1652: A0A1Q5H598_9ACTN/25-165 Query ID: lcl|Query_17462 Length: 141

No significant similarity found.


Query #1653: A0A0S8YQX0_9PSED/19-160 Query ID: lcl|Query_17463 Length: 142

No significant similarity found.


Query #1654: A0A1I7MTM1_9RHIZ/15-149 Query ID: lcl|Query_17464 Length: 135

Sequences producing significant alignments:
                                                                  Max    Total Query   E   Per.                  
Description                                                       Score  Score cover Value Ident  Accession        
Acyltransferase family protein [Archangium gephyra]               26.2   26.2  17%   5.3   37.50  AKJ07682.1       
fatty acyl-AMP ligase [Archangium gephyra]                        26.2   26.2  17%   5.5   37.50  WP_053067242.1   
acyl-CoA synthetase [Archangium gephyra]                          26.2   26.2  17%   5.7   37.50  AYM53733.1       


Alignments:
>Acyltransferase family protein [Archangium gephyra]
Sequence ID: AKJ07682.1 Length: 574 
Range 1: 286 to 309

Score:26.2 bits(56), Expect:5.3, 
Method:Composition-based stats., 
Identities:9/24(38%), Positives:13/24(54%), Gaps:0/24(0%)

Query  42   TAWESDYKSNKFVHVDHCVKFARR  65
            +AWE  Y + +F+H D    F  R
Sbjct  286  SAWERAYNAAEFIHADTVRHFTER  309


>fatty acyl-AMP ligase [Archangium gephyra]
Sequence ID: WP_053067242.1 Length: 613 
>acyl-CoA synthetase (AMP-forming)/AMP-acid ligase II [Archangium gephyra]
Sequence ID: REG29437.1 Length: 613  
Range 1: 325 to 348

Score:26.2 bits(56), Expect:5.5, 
Method:Composition-based stats., 
Identities:9/24(38%), Positives:13/24(54%), Gaps:0/24(0%)

Query  42   TAWESDYKSNKFVHVDHCVKFARR  65
            +AWE  Y + +F+H D    F  R
Sbjct  325  SAWERAYNAAEFIHADTVRHFTER  348


>acyl-CoA synthetase [Archangium gephyra]
Sequence ID: AYM53733.1 Length: 610 
Range 1: 322 to 345

Score:26.2 bits(56), Expect:5.7, 
Method:Composition-based stats., 
Identities:9/24(38%), Positives:13/24(54%), Gaps:0/24(0%)

Query  42   TAWESDYKSNKFVHVDHCVKFARR  65
            +AWE  Y + +F+H D    F  R
Sbjct  322  SAWERAYNAAEFIHADTVRHFTER  345


Query #1655: A0A0B1ZIJ2_9SPHN/19-161 Query ID: lcl|Query_17465 Length: 143

No significant similarity found.


Query #1656: A0A1X7H9B1_PARCY/45-202 Query ID: lcl|Query_17466 Length: 158

Sequences producing significant alignments:
                                                                  Max    Total Query   E   Per.                  
Description                                                       Score  Score cover Value Ident  Accession        
energy transducer TonB [Archangium gephyra]                       27.3   27.3  63%   2.5   26.36  WP_047860521.1   


Alignments:
>energy transducer TonB [Archangium gephyra]
Sequence ID: WP_047860521.1 Length: 265 
>Ferric siderophore transport system, periplasmic binding protein TonB [Archangium gephyra]
Sequence ID: AKJ07519.1 Length: 265 >outer membrane transport energization protein TonB [Archangium gephyra]
Sequence ID: REG19085.1 Length: 265  
Range 1: 132 to 237

Score:27.3 bits(59), Expect:2.5, 
Method:Compositional matrix adjust., 
Identities:29/110(26%), Positives:47/110(42%), Gaps:14/110(12%)

Query  9    ISATLGTVGFDW-VCYWRFARTGDLIRRALYVREYAAPDWPEHYIRQHYIEIDPRIAFAC  67
            +S+T    GF   V    + RTGD       V+ Y+AP     Y+  + ++ +P +A   
Sbjct  132  MSSTTSAGGFAAPVGNTVYGRTGDKATDPKEVKAYSAP----KYVPVYQVDTEPSVASEV  187

Query  68   QCEWP------LVWDLPTLADMPPASGDAAAASRVRSL---LDDADQASL  108
            +  +P       V    TL+      G    AS V+ L   LD+A + +L
Sbjct  188  KIPYPDEARRAGVEGTVTLSITIDNEGRVVKASIVKGLGYGLDEAARTAL  237


Query #1657: A0A1E5BS79_9GAMM/24-165 Query ID: lcl|Query_17467 Length: 142

Sequences producing significant alignments:
                                                                  Max    Total Query   E   Per.                  
Description                                                       Score  Score cover Value Ident  Accession        
putative lipoprotein [Archangium gephyra]                         26.2   26.2  29%   5.1   33.33  AKJ06011.1       
hypothetical protein [Archangium gephyra]                         26.2   26.2  29%   5.6   33.33  WP_047859412.1   


Alignments:
>putative lipoprotein [Archangium gephyra]
Sequence ID: AKJ06011.1 Length: 286 
Range 1: 1 to 51

Score:26.2 bits(56), Expect:5.1, 
Method:Compositional matrix adjust., 
Identities:17/51(33%), Positives:22/51(43%), Gaps:9/51(17%)

Query  63   VLKRIQHVNHAVSWRDCEP---------LSQCDNFSNGYKKHLGRDGLSIQ  104
            +L R   V  A+    CEP         +S  D    GY  HL +DG S+Q
Sbjct  1    MLWRAVLVGVALVGASCEPVAEGDVRVTMSGGDGTQRGYPSHLFQDGWSVQ  51


>hypothetical protein [Archangium gephyra]
Sequence ID: WP_047859412.1 Length: 295 
>hypothetical protein ATI61_110243 [Archangium gephyra]
Sequence ID: REG27236.1 Length: 295  
Range 1: 10 to 60

Score:26.2 bits(56), Expect:5.6, 
Method:Compositional matrix adjust., 
Identities:17/51(33%), Positives:22/51(43%), Gaps:9/51(17%)

Query  63   VLKRIQHVNHAVSWRDCEP---------LSQCDNFSNGYKKHLGRDGLSIQ  104
            +L R   V  A+    CEP         +S  D    GY  HL +DG S+Q
Sbjct  10   MLWRAVLVGVALVGASCEPVAEGDVRVTMSGGDGTQRGYPSHLFQDGWSVQ  60


Query #1658: M5FAA4_9RHIZ/22-162 Query ID: lcl|Query_17468 Length: 141

Sequences producing significant alignments:
                                                                  Max    Total Query   E   Per.                  
Description                                                       Score  Score cover Value Ident  Accession        
hypothetical protein DI536_08880 [Archangium gephyra]             26.9   26.9  16%   2.7   43.48  PZR14889.1       
flavin-dependent oxidoreductase [Archangium gephyra]              26.9   26.9  27%   3.5   34.15  PZR09177.1       


Alignments:
>hypothetical protein DI536_08880 [Archangium gephyra]
Sequence ID: PZR14889.1 Length: 304 
Range 1: 111 to 133

Score:26.9 bits(58), Expect:2.7, 
Method:Compositional matrix adjust., 
Identities:10/23(43%), Positives:14/23(60%), Gaps:0/23(0%)

Query  41   GWFERYVEAEHAAVDGVCIYSAK  63
            GWF  Y+ AEHA +D   + + K
Sbjct  111  GWFLAYLHAEHAGIDIELVVTEK  133


>flavin-dependent oxidoreductase [Archangium gephyra]
Sequence ID: PZR09177.1 Length: 396 
Range 1: 87 to 127

Score:26.9 bits(58), Expect:3.5, 
Method:Compositional matrix adjust., 
Identities:14/41(34%), Positives:22/41(53%), Gaps:2/41(4%)

Query  94   GISSGFAVPMLSVHH--WQSVLSFASSQKSCTLSPRQQVQL  132
            GI +GF VP +S+H    Q  L+ A+  +   +  R+ V L
Sbjct  87   GIEAGFPVPQISIHRGVLQMTLAEAARDRVRVVMDRRLVHL  127


Query #1659: A0A0N0E5S8_9PSED/15-161 Query ID: lcl|Query_17469 Length: 147

Sequences producing significant alignments:
                                                                  Max    Total Query   E   Per.                  
Description                                                       Score  Score cover Value Ident  Accession        
CusA/CzcA family heavy metal efflux RND transporter [Archangiu... 32.7   32.7  29%   0.041 37.21  PZR05616.1       
efflux RND transporter permease subunit [Archangium gephyra]      25.8   25.8  29%   9.3   27.91  WP_047854886.1   


Alignments:
>CusA/CzcA family heavy metal efflux RND transporter [Archangium gephyra]
Sequence ID: PZR05616.1 Length: 1094 
Range 1: 672 to 711

Score:32.7 bits(73), Expect:0.041, 
Method:Composition-based stats., 
Identities:16/43(37%), Positives:25/43(58%), Gaps:3/43(6%)

Query  73   LWEDKLYKTKREREFAEEARRAGLSQGLTLPIHGAQGQVGMLS  115
             W D++ + + E E  E+ R  GLS   T+PI   +G++ MLS
Sbjct  672  FWRDRITEAELEDELNEKLRLPGLSNAWTMPI---KGRLDMLS  711


>efflux RND transporter permease subunit [Archangium gephyra]
Sequence ID: WP_047854886.1 Length: 1098 
>Cobalt-zinc-cadmium resistance protein CzcA [Archangium gephyra]
Sequence ID: AKI99935.1 Length: 1098 >Cu(I)/Ag(I) efflux system membrane protein CusA/SilA [Archangium gephyra]
Sequence ID: REG33355.1 Length: 1098  
Range 1: 672 to 711

Score:25.8 bits(55), Expect:9.3, 
Method:Composition-based stats., 
Identities:12/43(28%), Positives:23/43(53%), Gaps:3/43(6%)

Query  73   LWEDKLYKTKREREFAEEARRAGLSQGLTLPIHGAQGQVGMLS  115
             W D++ + + E +     +  G+S   T+PI   +G++ MLS
Sbjct  672  FWRDRITQAELESKMNAALQLPGISNAWTMPI---KGRLDMLS  711


Query #1660: A4ERC9_9RHOB/15-174 Query ID: lcl|Query_17470 Length: 160

No significant similarity found.


Query #1661: A0A127PXF7_9BURK/23-166 Query ID: lcl|Query_17471 Length: 144

No significant similarity found.


Query #1662: A0A0Q7N4Y9_9RHIZ/28-174 Query ID: lcl|Query_17472 Length: 147

No significant similarity found.


Query #1663: Q2IUU3_RHOP2/21-166 Query ID: lcl|Query_17473 Length: 146

No significant similarity found.


Query #1664: A0A0T1WWX6_9RHIZ/17-176 Query ID: lcl|Query_17474 Length: 160

No significant similarity found.


Query #1665: A0A1I3L7L6_9RHOB/13-171 Query ID: lcl|Query_17475 Length: 159

No significant similarity found.


Query #1666: A0A1I5RF03_9BRAD/33-155 Query ID: lcl|Query_17476 Length: 123

No significant similarity found.


Query #1667: A0A1X0T6X8_9RHIZ/21-165 Query ID: lcl|Query_17477 Length: 145

Sequences producing significant alignments:
                                                                  Max    Total Query   E   Per.                  
Description                                                       Score  Score cover Value Ident  Accession        
Malonyl CoA-acyl carrier protein transacylase [Archangium...      25.8   25.8  45%   9.8   30.30  AKJ02809.1       
hybrid non-ribosomal peptide synthetase/type I polyketide...      25.8   25.8  45%   10.0  30.30  WP_082175285.1   


Alignments:
>Malonyl CoA-acyl carrier protein transacylase [Archangium gephyra]
Sequence ID: AKJ02809.1 Length: 12200 
Range 1: 5131 to 5181

Score:25.8 bits(55), Expect:9.8, 
Method:Compositional matrix adjust., 
Identities:20/66(30%), Positives:30/66(45%), Gaps:15/66(22%)

Query  4     AIANELFKTVRSFGFSSFGISGLPQPGESLEPYFLLSGWQSEWFDRYVGNDYVHLDPVVA  63
             A+ANEL    R  GF+SF I              LL+ WQ+    RY G   + +   +A
Sbjct  5131  ALANELVAFGRREGFTSFVI--------------LLATWQA-LLHRYSGQTDIVVGTPIA  5175

Query  64    HTTRTD  69
             + T+ +
Sbjct  5176  NRTQPE  5181


>hybrid non-ribosomal peptide synthetase/type I polyketide synthase [Archangium gephyra]
Sequence ID: WP_082175285.1 Length: 12222 
Range 1: 5153 to 5203

Score:25.8 bits(55), Expect:10.0, 
Method:Compositional matrix adjust., 
Identities:20/66(30%), Positives:30/66(45%), Gaps:15/66(22%)

Query  4     AIANELFKTVRSFGFSSFGISGLPQPGESLEPYFLLSGWQSEWFDRYVGNDYVHLDPVVA  63
             A+ANEL    R  GF+SF I              LL+ WQ+    RY G   + +   +A
Sbjct  5153  ALANELVAFGRREGFTSFVI--------------LLATWQA-LLHRYSGQTDIVVGTPIA  5197

Query  64    HTTRTD  69
             + T+ +
Sbjct  5198  NRTQPE  5203


Query #1668: A0A1R3V447_9RHIZ/17-161 Query ID: lcl|Query_17478 Length: 145

Sequences producing significant alignments:
                                                                  Max    Total Query   E   Per.                  
Description                                                       Score  Score cover Value Ident  Accession        
hypothetical protein DI536_31645 [Archangium gephyra]             30.4   30.4  24%   0.24  37.14  PZR05804.1       
asparagine--tRNA ligase [Archangium gephyra]                      26.2   26.2  24%   6.7   34.29  PZR16749.1       
asparagine--tRNA ligase [Archangium gephyra]                      25.8   25.8  24%   7.6   34.29  WP_047857331.1   


Alignments:
>hypothetical protein DI536_31645 [Archangium gephyra]
Sequence ID: PZR05804.1 Length: 359 
Range 1: 65 to 99

Score:30.4 bits(67), Expect:0.24, 
Method:Compositional matrix adjust., 
Identities:13/35(37%), Positives:19/35(54%), Gaps:0/35(0%)

Query  91   AQFGICCGMTIPIIDRRGNFAAITFAADKPDAVFR  125
            A   + CG+TI +I RRG + A+      P A+ R
Sbjct  65   AALVLACGLTITVIRRRGEWTALRALGASPVALLR  99


>asparagine--tRNA ligase [Archangium gephyra]
Sequence ID: PZR16749.1 Length: 466 
Range 1: 334 to 368

Score:26.2 bits(56), Expect:6.7, 
Method:Compositional matrix adjust., 
Identities:12/35(34%), Positives:17/35(48%), Gaps:0/35(0%)

Query  15   GLDLLAFAYLSLPPQSVGKPTLISNYPAPWTARYL  49
            G DL       L  + VG+P ++ NYP    A Y+
Sbjct  334  GKDLQTEHERYLTEEHVGRPVVVMNYPEQIKAFYM  368


>asparagine--tRNA ligase [Archangium gephyra]
Sequence ID: WP_047857331.1 Length: 466 
>Asparaginyl-tRNA synthetase [Archangium gephyra]
Sequence ID: AKJ03205.1 Length: 466 >asparaginyl-tRNA synthetase [Archangium gephyra]
Sequence ID: REG22921.1 Length: 466  
Range 1: 334 to 368

Score:25.8 bits(55), Expect:7.6, 
Method:Compositional matrix adjust., 
Identities:12/35(34%), Positives:17/35(48%), Gaps:0/35(0%)

Query  15   GLDLLAFAYLSLPPQSVGKPTLISNYPAPWTARYL  49
            G DL       L  + VG+P ++ NYP    A Y+
Sbjct  334  GNDLQTEHERYLTEEHVGRPVVVMNYPEKIKAFYM  368


Query #1669: A0A1M6WL23_9RHOB/15-174 Query ID: lcl|Query_17479 Length: 160

No significant similarity found.


Query #1670: A0A077F9V4_9PSED/8-145 Query ID: lcl|Query_17480 Length: 138

No significant similarity found.


Query #1671: X6KVD1_9RHOB/13-155 Query ID: lcl|Query_17481 Length: 143

Sequences producing significant alignments:
                                                                  Max    Total Query   E   Per.                  
Description                                                       Score  Score cover Value Ident  Accession        
hypothetical protein DI536_24080 [Archangium gephyra]             26.2   26.2  17%   5.7   40.00  PZR08590.1       


Alignments:
>hypothetical protein DI536_24080 [Archangium gephyra]
Sequence ID: PZR08590.1 Length: 597 
Range 1: 137 to 161

Score:26.2 bits(56), Expect:5.7, 
Method:Composition-based stats., 
Identities:10/25(40%), Positives:14/25(56%), Gaps:0/25(0%)

Query  68   VDWKRLHGETNFDTIFQTAHDFGIS  92
            V W+RL GE     +F   HD G++
Sbjct  137  VAWERLRGEAVSTHVFAVTHDAGVT  161


Query #1672: A0A1G9PC52_9RHOB/16-165 Query ID: lcl|Query_17482 Length: 150

No significant similarity found.


Query #1673: A4EMU4_9RHOB/16-175 Query ID: lcl|Query_17483 Length: 160

No significant similarity found.


Query #1674: G0A8S5_COLFT/17-160 Query ID: lcl|Query_17484 Length: 144

No significant similarity found.


Query #1675: A0A1W2ETR9_9RHIZ/16-161 Query ID: lcl|Query_17485 Length: 146

Sequences producing significant alignments:
                                                                  Max    Total Query   E   Per.                  
Description                                                       Score  Score cover Value Ident  Accession        
Sensory box histidine kinase [Archangium gephyra]                 26.2   26.2  38%   6.4   30.51  AKJ08284.1       
PAS domain-containing protein [Archangium gephyra]                26.2   26.2  38%   6.5   30.51  WP_082175734.1   
PAS domain S-box-containing protein [Archangium gephyra]          26.2   26.2  38%   7.3   30.51  REG14222.1       
PAS domain-containing protein [Archangium gephyra]                26.2   26.2  38%   7.3   30.51  WP_147333278.1   


Alignments:
>Sensory box histidine kinase [Archangium gephyra]
Sequence ID: AKJ08284.1 Length: 798 
Range 1: 209 to 267

Score:26.2 bits(56), Expect:6.4, 
Method:Composition-based stats., 
Identities:18/59(31%), Positives:26/59(44%), Gaps:3/59(5%)

Query  68   FSWTCED--WPARGSSDLRRFR-DEAIDHGIRSGVTIPVNGSFGATHMLTFASNARSVD  123
             +W+  +  W    + D R  R D A  HG+  G+ +PV GS     +L   S A   D
Sbjct  209  LAWSSREPLWSQDVTRDARFLRADVAARHGLHGGLFVPVPGSNRMHGVLELLSRAPRED  267


>PAS domain-containing protein [Archangium gephyra]
Sequence ID: WP_082175734.1 Length: 850 
Range 1: 261 to 319

Score:26.2 bits(56), Expect:6.5, 
Method:Composition-based stats., 
Identities:18/59(31%), Positives:26/59(44%), Gaps:3/59(5%)

Query  68   FSWTCED--WPARGSSDLRRFR-DEAIDHGIRSGVTIPVNGSFGATHMLTFASNARSVD  123
             +W+  +  W    + D R  R D A  HG+  G+ +PV GS     +L   S A   D
Sbjct  261  LAWSSREPLWSQDVTRDARFLRADVAARHGLHGGLFVPVPGSNRMHGVLELLSRAPRED  319


>PAS domain S-box-containing protein, partial [Archangium gephyra]
Sequence ID: REG14222.1 Length: 500 
Range 1: 209 to 267

Score:26.2 bits(56), Expect:7.3, 
Method:Composition-based stats., 
Identities:18/59(31%), Positives:26/59(44%), Gaps:3/59(5%)

Query  68   FSWTCED--WPARGSSDLRRFR-DEAIDHGIRSGVTIPVNGSFGATHMLTFASNARSVD  123
             +W+  +  W    + D R  R D A  HG+  G+ +PV GS     +L   S A   D
Sbjct  209  LAWSSREPLWSQDVTRDARFLRADVAARHGLHGGLFVPVPGSNRMHGVLELLSRAPRED  267


>PAS domain-containing protein, partial [Archangium gephyra]
Sequence ID: WP_147333278.1 Length: 552 
Range 1: 261 to 319

Score:26.2 bits(56), Expect:7.3, 
Method:Composition-based stats., 
Identities:18/59(31%), Positives:26/59(44%), Gaps:3/59(5%)

Query  68   FSWTCED--WPARGSSDLRRFR-DEAIDHGIRSGVTIPVNGSFGATHMLTFASNARSVD  123
             +W+  +  W    + D R  R D A  HG+  G+ +PV GS     +L   S A   D
Sbjct  261  LAWSSREPLWSQDVTRDARFLRADVAARHGLHGGLFVPVPGSNRMHGVLELLSRAPRED  319


Query #1676: A0A0X8CPC2_9BRAD/26-169 Query ID: lcl|Query_17486 Length: 144

No significant similarity found.


Query #1677: A0A1X7CXS1_PARCY/17-164 Query ID: lcl|Query_17487 Length: 148

Sequences producing significant alignments:
                                                                  Max    Total Query   E   Per.                  
Description                                                       Score  Score cover Value Ident  Accession        
fatty acyl-AMP ligase [Archangium gephyra]                        26.2   26.2  45%   6.4   26.87  WP_053067242.1   
Acyltransferase family protein [Archangium gephyra]               26.2   26.2  45%   7.2   26.87  AKJ07682.1       
acyl-CoA synthetase [Archangium gephyra]                          26.2   26.2  45%   7.7   26.87  AYM53733.1       


Alignments:
>fatty acyl-AMP ligase [Archangium gephyra]
Sequence ID: WP_053067242.1 Length: 613 
>acyl-CoA synthetase (AMP-forming)/AMP-acid ligase II [Archangium gephyra]
Sequence ID: REG29437.1 Length: 613  
Range 1: 294 to 351

Score:26.2 bits(56), Expect:6.4, 
Method:Compositional matrix adjust., 
Identities:18/67(27%), Positives:27/67(40%), Gaps:9/67(13%)

Query  5    WFRALSALGSRLGFDQTLFAVVPRPGMPYSDVYLRSDYPSGWRQAYDEHAFVHIDPTVAH  64
            +FRA S+      +   +  +         D  L     S W +AY+   F+H D TV H
Sbjct  294  YFRATSSFAPNFAYQLCVKRI--------KDAELEGLDLSAWERAYNAAEFIHAD-TVRH  344

Query  65   CTTQVSP  71
             T +  P
Sbjct  345  FTERFQP  351


>Acyltransferase family protein [Archangium gephyra]
Sequence ID: AKJ07682.1 Length: 574 
Range 1: 255 to 312

Score:26.2 bits(56), Expect:7.2, 
Method:Compositional matrix adjust., 
Identities:18/67(27%), Positives:27/67(40%), Gaps:9/67(13%)

Query  5    WFRALSALGSRLGFDQTLFAVVPRPGMPYSDVYLRSDYPSGWRQAYDEHAFVHIDPTVAH  64
            +FRA S+      +   +  +         D  L     S W +AY+   F+H D TV H
Sbjct  255  YFRATSSFAPNFAYQLCVKRI--------KDAELEGLDLSAWERAYNAAEFIHAD-TVRH  305

Query  65   CTTQVSP  71
             T +  P
Sbjct  306  FTERFQP  312


>acyl-CoA synthetase [Archangium gephyra]
Sequence ID: AYM53733.1 Length: 610 
Range 1: 291 to 348

Score:26.2 bits(56), Expect:7.7, 
Method:Compositional matrix adjust., 
Identities:18/67(27%), Positives:27/67(40%), Gaps:9/67(13%)

Query  5    WFRALSALGSRLGFDQTLFAVVPRPGMPYSDVYLRSDYPSGWRQAYDEHAFVHIDPTVAH  64
            +FRA S+      +   +  +         D  L     S W +AY+   F+H D TV H
Sbjct  291  YFRATSSFAPNFAYQLCVKRI--------KDAELEGLDLSAWERAYNAAEFIHAD-TVRH  341

Query  65   CTTQVSP  71
             T +  P
Sbjct  342  FTERFQP  348


Query #1678: B6VM55_PHOAA/19-165 Query ID: lcl|Query_17488 Length: 147

No significant similarity found.


Query #1679: A0A1I0Y5R2_9RHIZ/25-168 Query ID: lcl|Query_17489 Length: 144

Sequences producing significant alignments:
                                                                  Max    Total Query   E   Per.                  
Description                                                       Score  Score cover Value Ident  Accession        
Hypothetical protein AA314_09781 [Archangium gephyra]             26.9   26.9  16%   3.8   44.44  AKJ08155.1       
hypothetical protein [Archangium gephyra]                         26.9   26.9  16%   3.9   44.44  WP_047860992.1   


Alignments:
>Hypothetical protein AA314_09781 [Archangium gephyra]
Sequence ID: AKJ08155.1 Length: 897 
Range 1: 601 to 627

Score:26.9 bits(58), Expect:3.8, 
Method:Compositional matrix adjust., 
Identities:12/27(44%), Positives:17/27(62%), Gaps:3/27(11%)

Query  96   FGIARGAYFPVHDA---TGKRGAIAFG  119
            FG+A G  +P+HDA   +G R  +A G
Sbjct  601  FGVAEGGPWPIHDAVPLSGGRLLVALG  627


>hypothetical protein [Archangium gephyra]
Sequence ID: WP_047860992.1 Length: 914 
>hypothetical protein ATI61_107586 [Archangium gephyra]
Sequence ID: REG29889.1 Length: 914  
Range 1: 618 to 644

Score:26.9 bits(58), Expect:3.9, 
Method:Compositional matrix adjust., 
Identities:12/27(44%), Positives:17/27(62%), Gaps:3/27(11%)

Query  96   FGIARGAYFPVHDA---TGKRGAIAFG  119
            FG+A G  +P+HDA   +G R  +A G
Sbjct  618  FGVAEGGPWPIHDAVPLSGGRLLVALG  644


Query #1680: A0A1I5PQP3_9RHOB/17-160 Query ID: lcl|Query_17490 Length: 144

Sequences producing significant alignments:
                                                                  Max    Total Query   E   Per.                  
Description                                                       Score  Score cover Value Ident  Accession        
hypothetical protein [Archangium gephyra]                         25.8   25.8  82%   7.4   23.14  WP_147332957.1   
hypothetical protein [Archangium gephyra]                         25.8   25.8  82%   7.4   23.14  WP_047854361.1   


Alignments:
>hypothetical protein [Archangium gephyra]
Sequence ID: WP_147332957.1 Length: 205 
>Hypothetical protein AA314_00829 [Archangium gephyra]
Sequence ID: AKI99202.1 Length: 205  
Range 1: 20 to 123

Score:25.8 bits(55), Expect:7.4, 
Method:Compositional matrix adjust., 
Identities:28/121(23%), Positives:44/121(36%), Gaps:19/121(15%)

Query  3    DELSGFIHRLRDILEVEHLVYHAVNGTGGQYAALTYSADWVARYVAEDYARIDPVVLEAQ  62
            D   G   R+RD   +  ++  A++G GG  +                  ++  V    Q
Sbjct  20   DSRGGAGARVRDATPLASVLPEALSGAGGNASF-----------------QLHHVYFSEQ  62

Query  63   RRFRPVDWSKLDWSNR--TARAFKAEALDAGLGRQGFSLPIRGPAGQFALFSVNHRCPAE  120
            RRF P DW+++          AF+ E  D G  R        G  G+     ++   P E
Sbjct  63   RRFLPRDWTEVRRGRPFVEVEAFRVERTDEGGVRVLLDYGKMGMPGRLEWSGLSRGEPQE  122

Query  121  E  121
            E
Sbjct  123  E  123


>hypothetical protein [Archangium gephyra]
Sequence ID: WP_047854361.1 Length: 216 
>hypothetical protein ATI61_106576 [Archangium gephyra]
Sequence ID: REG31106.1 Length: 216  
Range 1: 31 to 134

Score:25.8 bits(55), Expect:7.4, 
Method:Compositional matrix adjust., 
Identities:28/121(23%), Positives:44/121(36%), Gaps:19/121(15%)

Query  3    DELSGFIHRLRDILEVEHLVYHAVNGTGGQYAALTYSADWVARYVAEDYARIDPVVLEAQ  62
            D   G   R+RD   +  ++  A++G GG  +                  ++  V    Q
Sbjct  31   DSRGGAGARVRDATPLASVLPEALSGAGGNASF-----------------QLHHVYFSEQ  73

Query  63   RRFRPVDWSKLDWSNR--TARAFKAEALDAGLGRQGFSLPIRGPAGQFALFSVNHRCPAE  120
            RRF P DW+++          AF+ E  D G  R        G  G+     ++   P E
Sbjct  74   RRFLPRDWTEVRRGRPFVEVEAFRVERTDEGGVRVLLDYGKMGMPGRLEWSGLSRGEPQE  133

Query  121  E  121
            E
Sbjct  134  E  134


Query #1681: A0A0B3S1B5_9RHOB/17-176 Query ID: lcl|Query_17491 Length: 160

No significant similarity found.


Query #1682: A0A1M5M5I9_9RHOB/16-175 Query ID: lcl|Query_17492 Length: 160

No significant similarity found.


Query #1683: A0A0K2YH36_9NOCA/28-164 Query ID: lcl|Query_17493 Length: 137

No significant similarity found.


Query #1684: A0A0W0THH8_9GAMM/17-168 Query ID: lcl|Query_17494 Length: 152

No significant similarity found.


Query #1685: A0A292E8S2_9RHIZ/23-165 Query ID: lcl|Query_17495 Length: 143

No significant similarity found.


Query #1686: A0A250AYY2_9ENTR/16-173 Query ID: lcl|Query_17496 Length: 158

No significant similarity found.


Query #1687: A0A143DBR3_9PROT/15-155 Query ID: lcl|Query_17497 Length: 141

Sequences producing significant alignments:
                                                                  Max    Total Query   E   Per.                  
Description                                                       Score  Score cover Value Ident  Accession        
hypothetical protein [Archangium gephyra]                         27.3   27.3  25%   2.5   42.11  WP_047858021.1   


Alignments:
>hypothetical protein [Archangium gephyra]
Sequence ID: WP_047858021.1 Length: 388 
>Hypothetical protein AA314_05758 [Archangium gephyra]
Sequence ID: AKJ04132.1 Length: 388 >hypothetical protein ATI61_101772 [Archangium gephyra]
Sequence ID: REG37785.1 Length: 388  
Range 1: 287 to 324

Score:27.3 bits(59), Expect:2.5, 
Method:Compositional matrix adjust., 
Identities:16/38(42%), Positives:19/38(50%), Gaps:2/38(5%)

Query  95   GLRDGAGVP--VRIGNRLYTVGFCTSRDAGIRPDEQGT  130
            G R  A VP  +R+GN    V FCT  + G  PD   T
Sbjct  287  GRRYNAYVPYAIRVGNGPVGVAFCTDENKGTTPDLSST  324


Query #1688: X6KZI8_9RHOB/1-145 Query ID: lcl|Query_17498 Length: 145

No significant similarity found.


Query #1689: Q2RSB6_RHORT/8-163 Query ID: lcl|Query_17499 Length: 156

No significant similarity found.


Query #1690: Q3KE16_PSEPF/21-162 Query ID: lcl|Query_17500 Length: 142

Sequences producing significant alignments:
                                                                  Max    Total Query   E   Per.                  
Description                                                       Score  Score cover Value Ident  Accession        
non-ribosomal peptide synthetase [Archangium gephyra]             30.4   30.4  41%   0.27  35.59  WP_047859843.1   
cytochrome c, putative [Archangium gephyra]                       28.1   28.1  21%   1.3   48.39  AKJ01634.1       
ABC transporter substrate-binding protein [Archangium gephyra]    28.1   28.1  21%   1.3   48.39  WP_047861939.1   


Alignments:
>non-ribosomal peptide synthetase [Archangium gephyra]
Sequence ID: WP_047859843.1 Length: 1324 
>Non-ribosomal peptide synthetase [Archangium gephyra]
Sequence ID: AKJ06584.1 Length: 1324 >amino acid adenylation domain-containing protein [Archangium gephyra]
Sequence ID: REG32105.1 Length: 1324  
Range 1: 31 to 84

Score:30.4 bits(67), Expect:0.27, 
Method:Compositional matrix adjust., 
Identities:21/59(36%), Positives:31/59(52%), Gaps:5/59(8%)

Query  34  VERIYWVEGDWFGDGIAVDAQTYVQRCPVTRHLLDARESFFWSKVQEQSGELYRLVRVP  92
           VE++YW+   W G   A   +  +QR  V RH +  R +FFW  + E    + R V+VP
Sbjct  31  VEQVYWL---WRGPLDAALLRQSLQRM-VERHAV-LRTAFFWEGLAEPIQAVRREVKVP  84


>cytochrome c, putative [Archangium gephyra]
Sequence ID: AKJ01634.1 Length: 504 
>ABC-type branched-subunit amino acid transport system substrate-binding protein [Archangium gephyra]
Sequence ID: REG34448.1 Length: 504  
Range 1: 364 to 390

Score:28.1 bits(61), Expect:1.3, 
Method:Compositional matrix adjust., 
Identities:15/31(48%), Positives:18/31(58%), Gaps:4/31(12%)

Query  98   HGLQIPVFGPQGLEGAMSLGGEQIDASARVR  128
            HGL++PVF P  L G   + G    AS RVR
Sbjct  364  HGLEVPVFAPASLAGPSMVAG----ASQRVR  390


>ABC transporter substrate-binding protein [Archangium gephyra]
Sequence ID: WP_047861939.1 Length: 499 
Range 1: 359 to 385

Score:28.1 bits(61), Expect:1.3, 
Method:Compositional matrix adjust., 
Identities:15/31(48%), Positives:18/31(58%), Gaps:4/31(12%)

Query  98   HGLQIPVFGPQGLEGAMSLGGEQIDASARVR  128
            HGL++PVF P  L G   + G    AS RVR
Sbjct  359  HGLEVPVFAPASLAGPSMVAG----ASQRVR  385


Query #1691: A0A0B5ITI7_RAOOR/23-165 Query ID: lcl|Query_17501 Length: 143

Sequences producing significant alignments:
                                                                  Max    Total Query   E   Per.                  
Description                                                       Score  Score cover Value Ident  Accession        
hypothetical protein DI536_25600 [Archangium gephyra]             25.0   25.0  16%   6.2   50.00  PZR08014.1       


Alignments:
>hypothetical protein DI536_25600 [Archangium gephyra]
Sequence ID: PZR08014.1 Length: 72 
Range 1: 47 to 70

Score:25.0 bits(53), Expect:6.2, 
Method:Compositional matrix adjust., 
Identities:12/24(50%), Positives:13/24(54%), Gaps:0/24(0%)

Query  79   RDAPQLWDGARDHGLVKGITQCLT  102
            RDAP LWDG R       I Q L+
Sbjct  47   RDAPALWDGERLFQGADAIIQRLS  70


Query #1692: A0A176YNK2_9BRAD/15-164 Query ID: lcl|Query_17502 Length: 150

Sequences producing significant alignments:
                                                                  Max    Total Query   E   Per.                  
Description                                                       Score  Score cover Value Ident  Accession        
hypothetical protein [Archangium gephyra]                         26.6   26.6  42%   4.2   26.67  WP_047859917.1   


Alignments:
>hypothetical protein [Archangium gephyra]
Sequence ID: WP_047859917.1 Length: 253 
>Hypothetical protein AA314_08319 [Archangium gephyra]
Sequence ID: AKJ06693.1 Length: 253 >hypothetical protein ATI61_105329 [Archangium gephyra]
Sequence ID: REG32002.1 Length: 253  
Range 1: 161 to 234

Score:26.6 bits(57), Expect:4.2, 
Method:Compositional matrix adjust., 
Identities:20/75(27%), Positives:31/75(41%), Gaps:13/75(17%)

Query  28   FTEPL------RLPGYPPPMVAMKSPPEWCRRYLERKYYAIDP------AVRRTPTVSGP  75
             TEPL      R P  P P+V +   P W  R+  R+    +P       V+  P ++  
Sbjct  161  LTEPLVVRMAARRPARPEPLVEIWKSPRWSSRHGVRRALVFNPYLPPEVGVKIVPLLNAN  220

Query  76   FLWDELGQQCQLEPG  90
             L +EL +   + P 
Sbjct  221  DL-EELARDASVHPS  234


Query #1693: A0A087M5C6_9RHIZ/17-161 Query ID: lcl|Query_17503 Length: 145

Sequences producing significant alignments:
                                                                  Max    Total Query   E   Per.                  
Description                                                       Score  Score cover Value Ident  Accession        
amidohydrolase [Archangium gephyra]                               27.7   27.7  15%   2.3   47.83  WP_082175017.1   
TIGR04551 family protein [Archangium gephyra]                     26.2   26.2  55%   6.4   31.71  PZR09096.1       


Alignments:
>amidohydrolase [Archangium gephyra]
Sequence ID: WP_082175017.1 Length: 562 
>Hypothetical protein AA314_01627 [Archangium gephyra]
Sequence ID: AKJ00001.1 Length: 562 >hypothetical protein ATI61_104583 [Archangium gephyra]
Sequence ID: REG33292.1 Length: 562  
Range 1: 252 to 274

Score:27.7 bits(60), Expect:2.3, 
Method:Compositional matrix adjust., 
Identities:11/23(48%), Positives:16/23(69%), Gaps:0/23(0%)

Query  23   ISGLPDRGMDVRPFVLLSGWDDE  45
            ++G+ D GMD+R F L+  WD E
Sbjct  252  LTGVHDAGMDLRTFRLMQRWDKE  274


>TIGR04551 family protein [Archangium gephyra]
Sequence ID: PZR09096.1 Length: 664 
Range 1: 57 to 128

Score:26.2 bits(56), Expect:6.4, 
Method:Compositional matrix adjust., 
Identities:26/82(32%), Positives:36/82(43%), Gaps:11/82(13%)

Query  60   PVARNCFATTLPFDWSAAPYD-RAEDFSARRVMDEARDFGMDEGLCVPVHLEGGMQGVVS  118
            PV     AT  P D  A   D  A+  +ARR + E R     E +   +      QG   
Sbjct  57   PVESPTAATVTPNDTEALKRDFEAKLEAARREVKELR-----EEMRAQIASSSVAQGW--  109

Query  119  LVGRTDWLDEKQRLELHMLALY  140
               + DW+DEK++LEL  +  Y
Sbjct  110  ---QEDWVDEKRKLELVTIDGY  128


Query #1694: A0A0P1EER3_9RHOB/12-155 Query ID: lcl|Query_17504 Length: 144

Sequences producing significant alignments:
                                                                  Max    Total Query   E   Per.                  
Description                                                       Score  Score cover Value Ident  Accession        
CHAT domain-containing protein [Archangium gephyra]               26.9   26.9  22%   3.7   40.62  WP_047855479.1   


Alignments:
>CHAT domain-containing protein [Archangium gephyra]
Sequence ID: WP_047855479.1 Length: 1025 
>kinesin light chain-like protein [Archangium gephyra]
Sequence ID: AKJ00725.1 Length: 1025 >tetratricopeptide repeat protein [Archangium gephyra]
Sequence ID: REG20768.1 Length: 1025  
Range 1: 167 to 198

Score:26.9 bits(58), Expect:3.7, 
Method:Composition-based stats., 
Identities:13/32(41%), Positives:17/32(53%), Gaps:0/32(0%)

Query  45   IHYGSQGFHHFDPTLYQSALSIAPVDWGRFNH  76
            I Y  QGF+     LYQ AL+I     G+ +H
Sbjct  167  ILYDQQGFYSRAEPLYQRALTIREEALGKLHH  198


Query #1695: A0A0M3B855_9RHIZ/18-166 Query ID: lcl|Query_17505 Length: 149

No significant similarity found.


Query #1696: A0A0J6HYF6_9PSED/1-106 Query ID: lcl|Query_17506 Length: 106

No significant similarity found.


Query #1697: A0A1N6E7D6_9RHOB/17-160 Query ID: lcl|Query_17507 Length: 144

Sequences producing significant alignments:
                                                                  Max    Total Query   E   Per.                  
Description                                                       Score  Score cover Value Ident  Accession        
hypothetical protein [Archangium gephyra]                         25.8   25.8  38%   6.0   25.45  WP_047858522.1   


Alignments:
>hypothetical protein [Archangium gephyra]
Sequence ID: WP_047858522.1 Length: 160 
>Hypothetical protein AA314_06447 [Archangium gephyra]
Sequence ID: AKJ04821.1 Length: 160 >hypothetical protein ATI61_101109 [Archangium gephyra]
Sequence ID: REG37131.1 Length: 160  
Range 1: 1 to 49

Score:25.8 bits(55), Expect:6.0, 
Method:Compositional matrix adjust., 
Identities:14/55(25%), Positives:25/55(45%), Gaps:6/55(10%)

Query  47   VSEEYERIDPVVMGCYQRFHPVDWRRLDWSGKVSRDFMDEAQQAGVGNQGYTVPI  101
            +S+E    +P VM       P  WR+  W+ +V ++  D+     +  QG   P+
Sbjct  1    MSDERTPAEPEVM------EPTFWRKNGWTARVIKNEEDDGWAVEIRKQGIAEPV  49


Query #1698: A0A1I1QNG2_9BURK/16-161 Query ID: lcl|Query_17508 Length: 146

Sequences producing significant alignments:
                                                                  Max    Total Query   E   Per.                  
Description                                                       Score  Score cover Value Ident  Accession        
fatty acid-binding protein [Archangium gephyra]                   25.8   25.8  22%   9.4   36.36  PZR08886.1       


Alignments:
>fatty acid-binding protein [Archangium gephyra]
Sequence ID: PZR08886.1 Length: 318 
Range 1: 140 to 172

Score:25.8 bits(55), Expect:9.4, 
Method:Compositional matrix adjust., 
Identities:12/33(36%), Positives:16/33(48%), Gaps:0/33(0%)

Query  46   RSRYDANGFAYVDPTVGHCVTSTLPLVWAPSTF  78
            R+R  A   A ++    HC+  TLP  W PS  
Sbjct  140  RARAFAEEHAVLELLERHCLAQTLPDGWTPSAM  172


Query #1699: A0A126RRS8_9SPHN/19-164 Query ID: lcl|Query_17509 Length: 146

No significant similarity found.


Query #1700: A0A1W2EFQ5_9RHOB/18-170 Query ID: lcl|Query_17510 Length: 153

No significant similarity found.


Query #1701: A0A0Q7PQH7_9RHIZ/25-171 Query ID: lcl|Query_17511 Length: 147

No significant similarity found.


Query #1702: A0A1P8UVT7_9RHOB/16-159 Query ID: lcl|Query_17512 Length: 144

No significant similarity found.


Query #1703: A0A1S8YD77_9ENTR/12-155 Query ID: lcl|Query_17513 Length: 144

No significant similarity found.


Query #1704: A0A1I3I2I9_9RHOB/14-158 Query ID: lcl|Query_17514 Length: 145

Sequences producing significant alignments:
                                                                  Max    Total Query   E   Per.                  
Description                                                       Score  Score cover Value Ident  Accession        
Hypothetical protein AA314_00106 [Archangium gephyra]             26.2   26.2  26%   5.5   33.33  AKI98479.1       
hypothetical protein [Archangium gephyra]                         25.8   25.8  26%   6.0   33.33  WP_053067377.1   
1-acyl-sn-glycerol-3-phosphate acyltransferase [Archangium...     25.8   25.8  20%   7.0   44.83  PZR05234.1       


Alignments:
>Hypothetical protein AA314_00106 [Archangium gephyra]
Sequence ID: AKI98479.1 Length: 179 
>hypothetical protein ATI61_122122 [Archangium gephyra]
Sequence ID: REG20422.1 Length: 179  
Range 1: 81 to 122

Score:26.2 bits(56), Expect:5.5, 
Method:Compositional matrix adjust., 
Identities:14/42(33%), Positives:18/42(42%), Gaps:3/42(7%)

Query  44   AAVPPADDPF---LEHCCSSYRITHTGAAFLDDYPYLPDIAR  82
            A  PP  D F   L     +YR+ H G   +  Y Y P+  R
Sbjct  81   AVFPPGIDSFGSALNSLDVAYRMNHRGKGDIGSYRYFPEAER  122


>hypothetical protein [Archangium gephyra]
Sequence ID: WP_053067377.1 Length: 129 
Range 1: 31 to 72

Score:25.8 bits(55), Expect:6.0, 
Method:Compositional matrix adjust., 
Identities:14/42(33%), Positives:18/42(42%), Gaps:3/42(7%)

Query  44  AAVPPADDPF---LEHCCSSYRITHTGAAFLDDYPYLPDIAR  82
           A  PP  D F   L     +YR+ H G   +  Y Y P+  R
Sbjct  31  AVFPPGIDSFGSALNSLDVAYRMNHRGKGDIGSYRYFPEAER  72


>1-acyl-sn-glycerol-3-phosphate acyltransferase [Archangium gephyra]
Sequence ID: PZR05234.1 Length: 269 
Range 1: 232 to 260

Score:25.8 bits(55), Expect:7.0, 
Method:Compositional matrix adjust., 
Identities:13/29(45%), Positives:16/29(55%), Gaps:0/29(0%)

Query  72   DDYPYLPDIARDFIKAAVSHGFRSGLGIP  100
            DD P L ++ R  I AAV+     GLG P
Sbjct  232  DDLPKLKELVRQKIAAAVAELETRGLGAP  260


Query #1705: A0A0P7KIP1_9RHOB/23-136 Query ID: lcl|Query_17515 Length: 114

No significant similarity found.


Query #1706: A0A059EF04_9RHOB/13-158 Query ID: lcl|Query_17516 Length: 146

Sequences producing significant alignments:
                                                                  Max    Total Query   E   Per.                  
Description                                                       Score  Score cover Value Ident  Accession        
erythromycin biosynthesis sensory transduction protein eryC1...   26.6   26.6  20%   4.1   50.00  PZR14405.1       


Alignments:
>erythromycin biosynthesis sensory transduction protein eryC1 [Archangium gephyra]
Sequence ID: PZR14405.1 Length: 369 
Range 1: 28 to 55

Score:26.6 bits(57), Expect:4.1, 
Method:Compositional matrix adjust., 
Identities:15/30(50%), Positives:20/30(66%), Gaps:2/30(6%)

Query  110  VSRVGLIAASTDPDGPEVESIDREFFQFVG  139
            V+RV  IA+     GPEVE+ + EF Q+VG
Sbjct  28   VARV--IASGHYIGGPEVEAFEAEFAQYVG  55


Query #1707: A0A2G2D9X9_9SPHN/18-164 Query ID: lcl|Query_17517 Length: 147

No significant similarity found.


Query #1708: A0A196NWP8_9RHOB/15-174 Query ID: lcl|Query_17518 Length: 160

Sequences producing significant alignments:
                                                                  Max    Total Query   E   Per.                  
Description                                                       Score  Score cover Value Ident  Accession        
TonB-dependent receptor [Archangium gephyra]                      27.3   27.3  16%   3.8   44.44  PZR11824.1       


Alignments:
>TonB-dependent receptor [Archangium gephyra]
Sequence ID: PZR11824.1 Length: 630 
Range 1: 493 to 519

Score:27.3 bits(59), Expect:3.8, 
Method:Composition-based stats., 
Identities:12/27(44%), Positives:13/27(48%), Gaps:0/27(0%)

Query  73   EGACSWTVLHDMARERAMTPAEARVID  99
            E    W  LHD     A T  +ARVID
Sbjct  493  EAGVDWRFLHDFTVSAAYTLVDARVID  519


Query #1709: N6U1P2_9RHIZ/25-169 Query ID: lcl|Query_17519 Length: 145

No significant similarity found.


Query #1710: A0A1I3RWJ9_9RHOB/15-131 Query ID: lcl|Query_17520 Length: 117

Sequences producing significant alignments:
                                                                  Max    Total Query   E   Per.                  
Description                                                       Score  Score cover Value Ident  Accession        
hypothetical protein DI536_28630 [Archangium gephyra]             26.6   26.6  19%   3.5   45.83  PZR07223.1       


Alignments:
>hypothetical protein DI536_28630 [Archangium gephyra]
Sequence ID: PZR07223.1 Length: 571 
Range 1: 67 to 90

Score:26.6 bits(57), Expect:3.5, 
Method:Compositional matrix adjust., 
Identities:11/24(46%), Positives:16/24(66%), Gaps:1/24(4%)

Query  35  LRDPLVFWGVSRSGAIR-WSEITL  57
           L  P+V WGV R+G +  W E+T+
Sbjct  67  LLGPIVLWGVKRTGQLTPWFELTM  90


Query #1711: A0A2G1QTE1_9RHIZ/2-155 Query ID: lcl|Query_17521 Length: 154

No significant similarity found.


Query #1712: N2J1B3_9PSED/17-160 Query ID: lcl|Query_17522 Length: 144

Sequences producing significant alignments:
                                                                  Max    Total Query   E   Per.                  
Description                                                       Score  Score cover Value Ident  Accession        
OmpA domain protein [Archangium gephyra]                          28.9   28.9  20%   0.92  51.72  AKJ02702.1       
OmpA family protein [Archangium gephyra]                          28.9   28.9  20%   0.92  51.72  WP_147333198.1   
OmpA family protein [Archangium gephyra]                          28.5   28.5  20%   0.99  51.72  WP_047856961.1   
VWA domain-containing protein [Archangium gephyra]                28.5   28.5  25%   1.0   33.33  WP_047855742.1   


Alignments:
>OmpA domain protein [Archangium gephyra]
Sequence ID: AKJ02702.1 Length: 641 
Range 1: 209 to 232

Score:28.9 bits(63), Expect:0.92, 
Method:Composition-based stats., 
Identities:15/29(52%), Positives:18/29(62%), Gaps:5/29(17%)

Query  15   GLGFQFCSYGLQAPLPVSSPKIELLTTFP  43
            G+GF     GL+APLPV +P IE   T P
Sbjct  209  GVGF-----GLEAPLPVVTPFIEYGLTSP  232


>OmpA family protein [Archangium gephyra]
Sequence ID: WP_147333198.1 Length: 657 
>outer membrane protein OmpA-like peptidoglycan-associated protein [Archangium gephyra]
Sequence ID: REG23247.1 Length: 657  
Range 1: 225 to 248

Score:28.9 bits(63), Expect:0.92, 
Method:Composition-based stats., 
Identities:15/29(52%), Positives:18/29(62%), Gaps:5/29(17%)

Query  15   GLGFQFCSYGLQAPLPVSSPKIELLTTFP  43
            G+GF     GL+APLPV +P IE   T P
Sbjct  225  GVGF-----GLEAPLPVVTPFIEYGLTSP  248


>OmpA family protein [Archangium gephyra]
Sequence ID: WP_047856961.1 Length: 720 
Range 1: 288 to 311

Score:28.5 bits(62), Expect:0.99, 
Method:Composition-based stats., 
Identities:15/29(52%), Positives:18/29(62%), Gaps:5/29(17%)

Query  15   GLGFQFCSYGLQAPLPVSSPKIELLTTFP  43
            G+GF     GL+APLPV +P IE   T P
Sbjct  288  GVGF-----GLEAPLPVVTPFIEYGLTSP  311


>VWA domain-containing protein [Archangium gephyra]
Sequence ID: WP_047855742.1 Length: 405 
>Hypothetical protein AA314_02697 [Archangium gephyra]
Sequence ID: AKJ01071.1 Length: 405 >von Willebrand factor type A domain-containing protein [Archangium gephyra]
Sequence ID: REG24611.1 Length: 405  
Range 1: 363 to 398

Score:28.5 bits(62), Expect:1.0, 
Method:Compositional matrix adjust., 
Identities:12/36(33%), Positives:19/36(52%), Gaps:0/36(0%)

Query  35   KIELLTTFPDAWKSKYVANNYYCIDPTVRHGIREQS  70
            K   L    DAW++K VA+     D  V  G++E++
Sbjct  363  KAAKLAAERDAWRAKNVADKDDSFDANVMKGVKEKA  398


Query #1713: A0A0G3CT30_9GAMM/15-158 Query ID: lcl|Query_17523 Length: 144

Sequences producing significant alignments:
                                                                  Max    Total Query   E   Per.                  
Description                                                       Score  Score cover Value Ident  Accession        
peptidase M36 [Archangium gephyra]                                25.8   25.8  16%   8.3   37.50  PZR08400.1       


Alignments:
>peptidase M36 [Archangium gephyra]
Sequence ID: PZR08400.1 Length: 1407 
Range 1: 113 to 136

Score:25.8 bits(55), Expect:8.3, 
Method:Composition-based stats., 
Identities:9/24(38%), Positives:14/24(58%), Gaps:0/24(0%)

Query  72   LFWQAEVFKNVPYFWEEARSFGIH  95
            L   AE+++ VP  W +AR   +H
Sbjct  113  LLTHAEIYRGVPSRWAQARVTNVH  136


Query #1714: LASR_PSEAE/16-161 Query ID: lcl|Query_17524 Length: 146

No significant similarity found.


Query #1715: G2I2H1_KOMMN/20-160 Query ID: lcl|Query_17525 Length: 141

Sequences producing significant alignments:
                                                                  Max    Total Query   E   Per.                  
Description                                                       Score  Score cover Value Ident  Accession        
cell wall surface anchor family protein [Archangium gephyra]      25.8   25.8  12%   8.5   55.56  AKI98533.1       


Alignments:
>cell wall surface anchor family protein [Archangium gephyra]
Sequence ID: AKI98533.1 Length: 796 
>hypothetical protein ATI61_12269 [Archangium gephyra]
Sequence ID: REG20369.1 Length: 796  
Range 1: 211 to 228

Score:25.8 bits(55), Expect:8.5, 
Method:Composition-based stats., 
Identities:10/18(56%), Positives:13/18(72%), Gaps:0/18(0%)

Query  1    EIDELNQSFRTLVARLGP  18
            + DELNQ   T +A+LGP
Sbjct  211  KTDELNQQLNTELAKLGP  228


Query #1716: A0A1X7KG88_9RHOB/16-138 Query ID: lcl|Query_17526 Length: 123

No significant similarity found.


Query #1717: B7QYZ5_9RHOB/34-182 Query ID: lcl|Query_17527 Length: 149

No significant similarity found.


Query #1718: J1TEE4_9RHIZ/30-174 Query ID: lcl|Query_17528 Length: 145

No significant similarity found.


Query #1719: W0HM39_9GAMM/17-162 Query ID: lcl|Query_17529 Length: 146

No significant similarity found.


Query #1720: A0A1Y5RH84_9RHOB/16-172 Query ID: lcl|Query_17530 Length: 157

No significant similarity found.


Query #1721: Q28PZ4_JANSC/12-171 Query ID: lcl|Query_17531 Length: 160

Sequences producing significant alignments:
                                                                  Max    Total Query   E   Per.                  
Description                                                       Score  Score cover Value Ident  Accession        
4-hydroxybenzoyl-CoA thioesterase [Archangium gephyra]            30.4   30.4  17%   0.17  46.43  WP_047860019.1   


Alignments:
>4-hydroxybenzoyl-CoA thioesterase [Archangium gephyra]
Sequence ID: WP_047860019.1 Length: 137 
>4-hydroxybenzoyl-CoA thioesterase family active site protein [Archangium gephyra]
Sequence ID: AKJ06838.1 Length: 137 >acyl-CoA thioester hydrolase [Archangium gephyra]
Sequence ID: REG31868.1 Length: 137  
Range 1: 61 to 88

Score:30.4 bits(67), Expect:0.17, 
Method:Compositional matrix adjust., 
Identities:13/28(46%), Positives:18/28(64%), Gaps:0/28(0%)

Query  54  YVDGGMFRDGVMMRWATENVGAASWRDV  81
           Y +   FRDG+++  A ENVG AS + V
Sbjct  61  YRNAARFRDGLLLVPALENVGPASLKVV  88


Query #1722: I3TX19_TISMK/26-170 Query ID: lcl|Query_17532 Length: 145

Sequences producing significant alignments:
                                                                  Max    Total Query   E   Per.                  
Description                                                       Score  Score cover Value Ident  Accession        
exonuclease [Archangium gephyra]                                  26.2   26.2  16%   6.6   45.83  WP_047859906.1   


Alignments:
>exonuclease [Archangium gephyra]
Sequence ID: WP_047859906.1 Length: 983 
>DinG family ATP-dependent helicase YoaA [Archangium gephyra]
Sequence ID: AKJ06673.1 Length: 983 >ATP-dependent DNA helicase DinG [Archangium gephyra]
Sequence ID: REG32019.1 Length: 983  
Range 1: 227 to 250

Score:26.2 bits(56), Expect:6.6, 
Method:Compositional matrix adjust., 
Identities:11/24(46%), Positives:11/24(45%), Gaps:0/24(0%)

Query  65   CRVAPAPFAWSEAPFDPGRQPRSR  88
            CR  PAP       F PGR  R R
Sbjct  227  CRTQPAPLKLEATGFLPGRAERQR  250


Query #1723: A0A285PKZ1_9RHIZ/19-164 Query ID: lcl|Query_17533 Length: 146

Sequences producing significant alignments:
                                                                  Max    Total Query   E   Per.                  
Description                                                       Score  Score cover Value Ident  Accession        
histidine kinase [Archangium gephyra]                             27.3   27.3  22%   2.6   39.39  PZR16619.1       
hypothetical protein [Archangium gephyra]                         26.6   26.6  10%   4.8   60.00  WP_147333044.1   
Chitinase [Archangium gephyra]                                    26.6   26.6  10%   4.9   60.00  AKI99712.1       
hypothetical protein [Archangium gephyra]                         26.6   26.6  10%   4.9   60.00  WP_053066159.1   
Hypothetical protein AA314_04457 [Archangium gephyra]             26.2   26.2  9%    6.4   57.14  AKJ02831.1       
hypothetical protein [Archangium gephyra]                         26.2   26.2  25%   7.2   37.84  WP_082175675.1   
transglutaminase superfamily protein [Archangium gephyra]         25.8   25.8  25%   7.3   37.84  REG26859.1       
M23 family metallopeptidase [Archangium gephyra]                  25.8   25.8  9%    7.8   57.14  WP_047862171.1   
Hypothetical protein AA314_09092 [Archangium gephyra]             25.8   25.8  25%   7.9   37.84  AKJ07466.1       


Alignments:
>histidine kinase [Archangium gephyra]
Sequence ID: PZR16619.1 Length: 1908 
Range 1: 1265 to 1293

Score:27.3 bits(59), Expect:2.6, 
Method:Composition-based stats., 
Identities:13/33(39%), Positives:16/33(48%), Gaps:4/33(12%)

Query  70    LPFEWSEVGGPKVRLSKQARQVMDEAASIGMPD  102
             L FEW++  GP V LS       D A +   PD
Sbjct  1265  LTFEWTQTAGPTVALSSST----DAAPTFTAPD  1293


>hypothetical protein [Archangium gephyra]
Sequence ID: WP_147333044.1 Length: 577 
Range 1: 476 to 490

Score:26.6 bits(57), Expect:4.8, 
Method:Composition-based stats., 
Identities:9/15(60%), Positives:12/15(80%), Gaps:0/15(0%)

Query  70   LPFEWSEVGGPKVRL  84
            L + W++VGGP VRL
Sbjct  476  LSYTWTQVGGPTVRL  490


>Chitinase [Archangium gephyra]
Sequence ID: AKI99712.1 Length: 566 
Range 1: 465 to 479

Score:26.6 bits(57), Expect:4.9, 
Method:Composition-based stats., 
Identities:9/15(60%), Positives:12/15(80%), Gaps:0/15(0%)

Query  70   LPFEWSEVGGPKVRL  84
            L + W++VGGP VRL
Sbjct  465  LSYTWTQVGGPTVRL  479


>hypothetical protein [Archangium gephyra]
Sequence ID: WP_053066159.1 Length: 569 
>uncharacterized protein (TIGR03382 family) [Archangium gephyra]
Sequence ID: REG27760.1 Length: 569  
Range 1: 468 to 482

Score:26.6 bits(57), Expect:4.9, 
Method:Composition-based stats., 
Identities:9/15(60%), Positives:12/15(80%), Gaps:0/15(0%)

Query  70   LPFEWSEVGGPKVRL  84
            L + W++VGGP VRL
Sbjct  468  LSYTWTQVGGPTVRL  482


>Hypothetical protein AA314_04457 [Archangium gephyra]
Sequence ID: AKJ02831.1 Length: 303 
>murein DD-endopeptidase MepM/ murein hydrolase activator NlpD [Archangium gephyra]
Sequence ID: REG24962.1 Length: 303  
Range 1: 237 to 250

Score:26.2 bits(56), Expect:6.4, 
Method:Compositional matrix adjust., 
Identities:8/14(57%), Positives:12/14(85%), Gaps:0/14(0%)

Query  132  KHALHLVGIYAHNR  145
            +H+ HL+ +YAHNR
Sbjct  237  QHSEHLITLYAHNR  250


>hypothetical protein [Archangium gephyra]
Sequence ID: WP_082175675.1 Length: 362 
Range 1: 311 to 344

Score:26.2 bits(56), Expect:7.2, 
Method:Compositional matrix adjust., 
Identities:14/37(38%), Positives:18/37(48%), Gaps:3/37(8%)

Query  51   LDQSFIDFDPVVERVRTSHLPFEWSEVGGPKVRLSKQ  87
            LD      DPV    R +HLP   +E GGP V   ++
Sbjct  311  LDLDPTSLDPVT---RDTHLPLAVTEPGGPSVEAGER  344


>transglutaminase superfamily protein [Archangium gephyra]
Sequence ID: REG26859.1 Length: 303 
Range 1: 252 to 285

Score:25.8 bits(55), Expect:7.3, 
Method:Compositional matrix adjust., 
Identities:14/37(38%), Positives:18/37(48%), Gaps:3/37(8%)

Query  51   LDQSFIDFDPVVERVRTSHLPFEWSEVGGPKVRLSKQ  87
            LD      DPV    R +HLP   +E GGP V   ++
Sbjct  252  LDLDPTSLDPVT---RDTHLPLAVTEPGGPSVEAGER  285


>M23 family metallopeptidase [Archangium gephyra]
Sequence ID: WP_047862171.1 Length: 255 
Range 1: 189 to 202

Score:25.8 bits(55), Expect:7.8, 
Method:Compositional matrix adjust., 
Identities:8/14(57%), Positives:12/14(85%), Gaps:0/14(0%)

Query  132  KHALHLVGIYAHNR  145
            +H+ HL+ +YAHNR
Sbjct  189  QHSEHLITLYAHNR  202


>Hypothetical protein AA314_09092 [Archangium gephyra]
Sequence ID: AKJ07466.1 Length: 339 
Range 1: 288 to 321

Score:25.8 bits(55), Expect:7.9, 
Method:Compositional matrix adjust., 
Identities:14/37(38%), Positives:18/37(48%), Gaps:3/37(8%)

Query  51   LDQSFIDFDPVVERVRTSHLPFEWSEVGGPKVRLSKQ  87
            LD      DPV    R +HLP   +E GGP V   ++
Sbjct  288  LDLDPTSLDPVT---RDTHLPLAVTEPGGPSVEAGER  321


Query #1724: A0A1S1SWN1_9RHIZ/19-168 Query ID: lcl|Query_17534 Length: 150

No significant similarity found.


Query #1725: A0A1G7ZZD2_9RHIZ/23-164 Query ID: lcl|Query_17535 Length: 142

Sequences producing significant alignments:
                                                                  Max    Total Query   E   Per.                  
Description                                                       Score  Score cover Value Ident  Accession        
microviridin/marinostatin family tricyclic proteinase inhibito... 26.2   26.2  17%   1.8   44.00  WP_047855960.1   


Alignments:
>microviridin/marinostatin family tricyclic proteinase inhibitor [Archangium gephyra]
Sequence ID: WP_047855960.1 Length: 64 
>Hypothetical protein AA314_02990 [Archangium gephyra]
Sequence ID: AKJ01364.1 Length: 64 >serine endopeptidase inhibitor I10-like protein [Archangium gephyra]
Sequence ID: REG34183.1 Length: 64  
Range 1: 40 to 64

Score:26.2 bits(56), Expect:1.8, 
Method:Compositional matrix adjust., 
Identities:11/25(44%), Positives:15/25(60%), Gaps:0/25(0%)

Query  22  TYLWLQDTNIRGISNYPSDWQRRYL  46
           T + LQD+++ G   YPSD   R L
Sbjct  40  TTVTLQDSSVDGTLKYPSDSDDRDL  64


Query #1726: C7D7H9_9RHOB/17-159 Query ID: lcl|Query_17536 Length: 143

Sequences producing significant alignments:
                                                                  Max    Total Query   E   Per.                  
Description                                                       Score  Score cover Value Ident  Accession        
hypothetical protein ATI61_109218 [Archangium gephyra]            26.6   26.6  46%   3.3   33.82  REG27877.1       
Hypothetical protein AA314_01216 [Archangium gephyra]             26.6   26.6  46%   3.3   33.82  AKI99589.1       
hypothetical protein [Archangium gephyra]                         26.6   26.6  46%   3.5   33.82  WP_082175779.1   
Hypothetical protein AA314_09371 [Archangium gephyra]             23.9   23.9  25%   9.8   33.33  AKJ07745.1       


Alignments:
>hypothetical protein ATI61_109218 [Archangium gephyra]
Sequence ID: REG27877.1 Length: 187 
Range 1: 120 to 179

Score:26.6 bits(57), Expect:3.3, 
Method:Compositional matrix adjust., 
Identities:23/68(34%), Positives:28/68(41%), Gaps:9/68(13%)

Query  22   VYHWVSSDGEQYGCGTYDRSWVQRYVEQDYLRIDPVVVGCFQRFHPVDWK-RLDWSSKAA  80
            V +W   DG+    G Y      R V    LRIDP  VG  + F P  W   L  S    
Sbjct  120  VRYWKPEDGQPEKVGEY------RVVAG--LRIDPTKVGNARIFRPWGWPVALIISEDLK  171

Query  81   RTFQAEAI  88
            +  +AE I
Sbjct  172  QAMEAEGI  179


>Hypothetical protein AA314_01216 [Archangium gephyra]
Sequence ID: AKI99589.1 Length: 188 
Range 1: 121 to 180

Score:26.6 bits(57), Expect:3.3, 
Method:Compositional matrix adjust., 
Identities:23/68(34%), Positives:28/68(41%), Gaps:9/68(13%)

Query  22   VYHWVSSDGEQYGCGTYDRSWVQRYVEQDYLRIDPVVVGCFQRFHPVDWK-RLDWSSKAA  80
            V +W   DG+    G Y      R V    LRIDP  VG  + F P  W   L  S    
Sbjct  121  VRYWKPEDGQPEKVGEY------RVVAG--LRIDPTKVGNARIFRPWGWPVALIISEDLK  172

Query  81   RTFQAEAI  88
            +  +AE I
Sbjct  173  QAMEAEGI  180


>hypothetical protein [Archangium gephyra]
Sequence ID: WP_082175779.1 Length: 165 
Range 1: 98 to 157

Score:26.6 bits(57), Expect:3.5, 
Method:Compositional matrix adjust., 
Identities:23/68(34%), Positives:28/68(41%), Gaps:9/68(13%)

Query  22   VYHWVSSDGEQYGCGTYDRSWVQRYVEQDYLRIDPVVVGCFQRFHPVDWK-RLDWSSKAA  80
            V +W   DG+    G Y      R V    LRIDP  VG  + F P  W   L  S    
Sbjct  98   VRYWKPEDGQPEKVGEY------RVVAG--LRIDPTKVGNARIFRPWGWPVALIISEDLK  149

Query  81   RTFQAEAI  88
            +  +AE I
Sbjct  150  QAMEAEGI  157


>Hypothetical protein AA314_09371 [Archangium gephyra]
Sequence ID: AKJ07745.1 Length: 46 
Range 1: 1 to 36

Score:23.9 bits(50), Expect:9.8, 
Method:Composition-based stats., 
Identities:12/36(33%), Positives:18/36(50%), Gaps:0/36(0%)

Query  52  LRIDPVVVGCFQRFHPVDWKRLDWSSKAARTFQAEA  87
           +RIDP  VG  + F P  W+ +   S+  +    EA
Sbjct  1   MRIDPSKVGDAEIFRPWGWQTIILVSERVKQAMEEA  36


Query #1727: Q9I4J9_PSEAE/20-169 Query ID: lcl|Query_17537 Length: 150

Sequences producing significant alignments:
                                                                  Max    Total Query   E   Per.                  
Description                                                       Score  Score cover Value Ident  Accession        
formylglycine-generating enzyme family protein [Archangium...     28.1   28.1  17%   1.6   42.31  WP_053066041.1   
formylglycine-generating enzyme family protein [Archangium...     27.7   27.7  17%   1.7   42.31  WP_116120355.1   


Alignments:
>formylglycine-generating enzyme family protein [Archangium gephyra]
Sequence ID: WP_053066041.1 Length: 312 
>Hypothetical protein AA314_00638 [Archangium gephyra]
Sequence ID: AKI99011.1 Length: 312 >formylglycine-generating enzyme required for sulfatase activity [Archangium gephyra]
Sequence ID: REG30921.1 Length: 312  
Range 1: 204 to 229

Score:28.1 bits(61), Expect:1.6, 
Method:Compositional matrix adjust., 
Identities:11/26(42%), Positives:18/26(69%), Gaps:0/26(0%)

Query  60   LHCPVTRHILELDEPFFWSKSPSEDP  85
            L   V+  +L+  +PF++ KSPS+DP
Sbjct  204  LFASVSEWVLDYYDPFYYQKSPSDDP  229


>formylglycine-generating enzyme family protein [Archangium gephyra]
Sequence ID: WP_116120355.1 Length: 280 
Range 1: 172 to 197

Score:27.7 bits(60), Expect:1.7, 
Method:Compositional matrix adjust., 
Identities:11/26(42%), Positives:18/26(69%), Gaps:0/26(0%)

Query  60   LHCPVTRHILELDEPFFWSKSPSEDP  85
            L   V+  +L+  +PF++ KSPS+DP
Sbjct  172  LFASVSEWVLDYYDPFYYQKSPSDDP  197


Query #1728: J2B3S9_9RHIZ/22-168 Query ID: lcl|Query_17538 Length: 147

No significant similarity found.


Query #1729: A0A013WPR8_9SPHN/19-167 Query ID: lcl|Query_17539 Length: 149

Sequences producing significant alignments:
                                                                  Max    Total Query   E   Per.                  
Description                                                       Score  Score cover Value Ident  Accession        
allantoicase [Archangium gephyra]                                 29.3   29.3  48%   0.63  31.25  WP_047857300.1   


Alignments:
>allantoicase [Archangium gephyra]
Sequence ID: WP_047857300.1 Length: 520 
>Allantoicase [Archangium gephyra]
Sequence ID: AKJ03169.1 Length: 520 >allantoicase [Archangium gephyra]
Sequence ID: REG22956.1 Length: 520  
Range 1: 277 to 356

Score:29.3 bits(64), Expect:0.63, 
Method:Compositional matrix adjust., 
Identities:25/80(31%), Positives:36/80(45%), Gaps:8/80(10%)

Query  1    DEFALKALLGEATPS---LGFEQFALVDHVDLIGPPHDTMVITS-----YPEGWIERSLL  52
            D  AL+ALLG A+PS   +  ++ ALV H      P   M +T      +P G + R  L
Sbjct  277  DADALQALLGSASPSGWRVLVDKTALVQHRRHQLEPIHAMPVTHVRVHIFPHGGVNRLRL  336

Query  53   RNYYVDDPVHAASTKTVTAF  72
              Y +D    +   K + A 
Sbjct  337  FGYALDTEAESTVLKRLNAL  356


Query #1730: Q216C2_RHOPB/15-162 Query ID: lcl|Query_17540 Length: 148

Sequences producing significant alignments:
                                                                  Max    Total Query   E   Per.                  
Description                                                       Score  Score cover Value Ident  Accession        
Putative ATP/GTP-binding protein [Archangium gephyra]             26.9   26.9  50%   3.6   31.08  AKJ04240.1       
ArsR family transcriptional regulator [Archangium gephyra]        26.6   26.6  14%   5.3   45.45  PZR12327.1       
SAVED domain-containing protein [Archangium gephyra]              26.6   26.6  50%   5.6   31.08  WP_082175416.1   


Alignments:
>Putative ATP/GTP-binding protein [Archangium gephyra]
Sequence ID: AKJ04240.1 Length: 593 
>cellulose biosynthesis protein BcsQ [Archangium gephyra]
Sequence ID: REG37680.1 Length: 593  
Range 1: 80 to 137

Score:26.9 bits(58), Expect:3.6, 
Method:Compositional matrix adjust., 
Identities:23/74(31%), Positives:32/74(43%), Gaps:16/74(21%)

Query  73   DWMSVEHATPQARQFFAEAESYGVGRHGFTLPIRGPAAERALFTITTNATDDHWHRWRFS  132
            D +S    +PQ     A A     GR G+++P+R P   RA       A+ D W    F 
Sbjct  80   DLLSTRKDSPQK----AIASLLDSGRFGYSIPVRSPTRSRA-------ASLDFWSAGLFD  128

Query  133  YLKDFHLLAHYLHD  146
              KD+   A  +HD
Sbjct  129  --KDY---ASRVHD  137


>ArsR family transcriptional regulator [Archangium gephyra]
Sequence ID: PZR12327.1 Length: 307 
Range 1: 238 to 259

Score:26.6 bits(57), Expect:5.3, 
Method:Compositional matrix adjust., 
Identities:10/22(45%), Positives:14/22(63%), Gaps:0/22(0%)

Query  39   LLTYDDAWVKRYVEQDYFGIDP  60
            LL +D+AWVK  +   + G DP
Sbjct  238  LLPHDEAWVKSRLGHQHLGFDP  259


>SAVED domain-containing protein [Archangium gephyra]
Sequence ID: WP_082175416.1 Length: 689 
Range 1: 176 to 233

Score:26.6 bits(57), Expect:5.6, 
Method:Compositional matrix adjust., 
Identities:23/74(31%), Positives:32/74(43%), Gaps:16/74(21%)

Query  73   DWMSVEHATPQARQFFAEAESYGVGRHGFTLPIRGPAAERALFTITTNATDDHWHRWRFS  132
            D +S    +PQ     A A     GR G+++P+R P   RA       A+ D W    F 
Sbjct  176  DLLSTRKDSPQK----AIASLLDSGRFGYSIPVRSPTRSRA-------ASLDFWSAGLFD  224

Query  133  YLKDFHLLAHYLHD  146
              KD+   A  +HD
Sbjct  225  --KDY---ASRVHD  233


Query #1731: A0A1Q8IPI0_9BURK/9-150 Query ID: lcl|Query_17541 Length: 142

Sequences producing significant alignments:
                                                                  Max    Total Query   E   Per.                  
Description                                                       Score  Score cover Value Ident  Accession        
PAS domain-containing protein [Archangium gephyra]                27.3   27.3  23%   2.8   36.59  WP_047855021.1   
2-succinyl-5-enolpyruvyl-6-hydroxy-3-cyclohexene-1-carboxylic-aci 26.2   26.2  31%   6.2   31.91  PZR16049.1       
Circadian input kinase A [Archangium gephyra]                     25.8   25.8  26%   9.1   39.53  AKJ04766.1       
PAS domain S-box protein [Archangium gephyra]                     25.8   25.8  26%   9.1   39.53  WP_075336004.1   


Alignments:
>PAS domain-containing protein [Archangium gephyra]
Sequence ID: WP_047855021.1 Length: 863 
>Phytochrome, two-component sensor histidine kinase [Archangium gephyra]
Sequence ID: AKJ00124.1 Length: 863 >PAS domain S-box-containing protein [Archangium gephyra]
Sequence ID: REG33176.1 Length: 863  
Range 1: 115 to 155

Score:27.3 bits(59), Expect:2.8, 
Method:Compositional matrix adjust., 
Identities:15/41(37%), Positives:20/41(48%), Gaps:8/41(19%)

Query  96   GWSQPIRDKHGRIAMW--------SVSRSADSISELELAAT  128
            G +QP+RD  GRI  W           RS+DS+  L  A +
Sbjct  115  GRAQPVRDAGGRIVKWFGTCTDIDEQKRSSDSVQLLAEAGS  155


>2-succinyl-5-enolpyruvyl-6-hydroxy-3-cyclohexene-1-carboxylic-acid synthase [Archangium gephyra]
Sequence ID: PZR16049.1 Length: 568 
Range 1: 335 to 381

Score:26.2 bits(56), Expect:6.2, 
Method:Compositional matrix adjust., 
Identities:15/47(32%), Positives:23/47(48%), Gaps:2/47(4%)

Query  29   LPVTRPTFITRNTYPE--SWRQRYLNGNYFVRDPVVRYALIYTSPLV  73
            LP TR          E  ++R+R+L G   V + + R   ++T PLV
Sbjct  335  LPFTRALHFEGAPTAEQRAYRERWLEGQRQVSEALTRQPSVFTEPLV  381


>Circadian input kinase A [Archangium gephyra]
Sequence ID: AKJ04766.1 Length: 756 
Range 1: 463 to 504

Score:25.8 bits(55), Expect:9.1, 
Method:Compositional matrix adjust., 
Identities:17/43(40%), Positives:21/43(48%), Gaps:7/43(16%)

Query  82   EPFWQEAKAHGL--AHGWSQ----PIRDKHGRIAMWSVSRSAD  118
            EP+  E + HG    + W Q    P+RD  GRI  W V  S D
Sbjct  463  EPYASEHRVHGTDGRYRWHQLRALPVRDAAGRIVKW-VGTSVD  504


>PAS domain S-box protein [Archangium gephyra]
Sequence ID: WP_075336004.1 Length: 780 
>PAS domain S-box-containing protein [Archangium gephyra]
Sequence ID: REG37181.1 Length: 780  
Range 1: 487 to 528

Score:25.8 bits(55), Expect:9.1, 
Method:Compositional matrix adjust., 
Identities:17/43(40%), Positives:21/43(48%), Gaps:7/43(16%)

Query  82   EPFWQEAKAHGL--AHGWSQ----PIRDKHGRIAMWSVSRSAD  118
            EP+  E + HG    + W Q    P+RD  GRI  W V  S D
Sbjct  487  EPYASEHRVHGTDGRYRWHQLRALPVRDAAGRIVKW-VGTSVD  528


Query #1732: A0A1B1KPZ5_SERPL/17-161 Query ID: lcl|Query_17542 Length: 145

No significant similarity found.


Query #1733: A0A0P1GYE1_9RHOB/46-189 Query ID: lcl|Query_17543 Length: 144

Sequences producing significant alignments:
                                                                  Max    Total Query   E   Per.                  
Description                                                       Score  Score cover Value Ident  Accession        
hypothetical protein DI536_00015 [Archangium gephyra]             26.9   26.9  14%   4.1   47.62  PZR18307.1       
hypothetical protein DI536_01720 [Archangium gephyra]             26.6   26.6  10%   5.3   60.00  PZR18624.1       
cellulose-binding protein [Archangium gephyra]                    25.8   25.8  11%   8.4   47.06  PZR07900.1       


Alignments:
>hypothetical protein DI536_00015 [Archangium gephyra]
Sequence ID: PZR18307.1 Length: 701 
Range 1: 96 to 116

Score:26.9 bits(58), Expect:4.1, 
Method:Composition-based stats., 
Identities:10/21(48%), Positives:12/21(57%), Gaps:0/21(0%)

Query  76   SSKPARDFLKDALAHGVGNQG  96
            ++ PA DF  D   HG  NQG
Sbjct  96   TNSPANDFPADDFGHGFDNQG  116


>hypothetical protein DI536_01720 [Archangium gephyra]
Sequence ID: PZR18624.1 Length: 782 
Range 1: 753 to 767

Score:26.6 bits(57), Expect:5.3, 
Method:Composition-based stats., 
Identities:9/15(60%), Positives:13/15(86%), Gaps:0/15(0%)

Query  27   DSAGDHYYFGTYSDA  41
            D+ GD+ YFGTY++A
Sbjct  753  DTTGDYCYFGTYNNA  767


>cellulose-binding protein [Archangium gephyra]
Sequence ID: PZR07900.1 Length: 542 
Range 1: 68 to 84

Score:25.8 bits(55), Expect:8.4, 
Method:Composition-based stats., 
Identities:8/17(47%), Positives:14/17(82%), Gaps:0/17(0%)

Query  78  KPARDFLKDALAHGVGN  94
           +P++DF ++ LAHG+ N
Sbjct  68  RPSKDFPREPLAHGLDN  84


Query #1734: A0A1I6S9F7_9RHOB/49-200 Query ID: lcl|Query_17544 Length: 152

Sequences producing significant alignments:
                                                                  Max    Total Query   E   Per.                  
Description                                                       Score  Score cover Value Ident  Accession        
hypothetical protein [Archangium gephyra]                         25.8   25.8  17%   8.2   50.00  WP_047854089.1   


Alignments:
>hypothetical protein [Archangium gephyra]
Sequence ID: WP_047854089.1 Length: 212 
>Hypothetical protein AA314_00461 [Archangium gephyra]
Sequence ID: AKI98834.1 Length: 212 >hypothetical protein ATI61_106221 [Archangium gephyra]
Sequence ID: REG30751.1 Length: 212  
Range 1: 33 to 58

Score:25.8 bits(55), Expect:8.2, 
Method:Compositional matrix adjust., 
Identities:13/26(50%), Positives:15/26(57%), Gaps:0/26(0%)

Query  63  HSALHLTPIAVGLEFLAEYHPLPESR  88
           H +L   P  VGL FL    P+PESR
Sbjct  33  HLSLLAGPQGVGLGFLLAAPPVPESR  58


Query #1735: A0A221ALD0_9BURK/64-222 Query ID: lcl|Query_17545 Length: 159

No significant similarity found.


Query #1736: T0H602_9SPHN/19-165 Query ID: lcl|Query_17546 Length: 147

No significant similarity found.


Query #1737: A0A238JDE0_9RHOB/17-176 Query ID: lcl|Query_17547 Length: 160

No significant similarity found.


Query #1738: A0A0Q8MJQ0_9RHIZ/17-159 Query ID: lcl|Query_17548 Length: 143

Sequences producing significant alignments:
                                                                  Max    Total Query   E   Per.                  
Description                                                       Score  Score cover Value Ident  Accession        
general secretion pathway protein GspK [Archangium gephyra]       28.5   28.5  27%   0.91  33.33  PZR08872.1       
response regulator [Archangium gephyra]                           26.2   26.2  26%   6.6   34.21  WP_053066630.1   
Chemotaxis protein methyltransferase CheR [Archangium gephyra]    26.2   26.2  26%   6.6   34.21  AKJ03185.1       


Alignments:
>general secretion pathway protein GspK [Archangium gephyra]
Sequence ID: PZR08872.1 Length: 442 
Range 1: 149 to 187

Score:28.5 bits(62), Expect:0.91, 
Method:Compositional matrix adjust., 
Identities:13/39(33%), Positives:22/39(56%), Gaps:0/39(0%)

Query  45   SRRLDLDRRNPIMKRAQQNRRAFVWSGTQDKETLSEEDQ  83
            +++ D D  NP +  AQ NRR   +SG  + +   EE++
Sbjct  149  NKKFDFDDENPELAAAQTNRRFGSFSGCFESKLTDEEER  187


>response regulator [Archangium gephyra]
Sequence ID: WP_053066630.1 Length: 711 
>PAS domain S-box-containing protein [Archangium gephyra]
Sequence ID: REG22940.1 Length: 711  
Range 1: 246 to 283

Score:26.2 bits(56), Expect:6.6, 
Method:Compositional matrix adjust., 
Identities:13/38(34%), Positives:19/38(50%), Gaps:0/38(0%)

Query  79   SEEDQTFFETASHFGIRSGVTIPIAISNGAISVLSFVS  116
            SE D+T  E  S F    G+ +PIA+    + VL   +
Sbjct  246  SETDETIRELRSTFVGMRGLAVPIALDGRKLGVLVLAT  283


>Chemotaxis protein methyltransferase CheR [Archangium gephyra]
Sequence ID: AKJ03185.1 Length: 727 
Range 1: 262 to 299

Score:26.2 bits(56), Expect:6.6, 
Method:Compositional matrix adjust., 
Identities:13/38(34%), Positives:19/38(50%), Gaps:0/38(0%)

Query  79   SEEDQTFFETASHFGIRSGVTIPIAISNGAISVLSFVS  116
            SE D+T  E  S F    G+ +PIA+    + VL   +
Sbjct  262  SETDETIRELRSTFVGMRGLAVPIALDGRKLGVLVLAT  299


Query #1739: A0A1H3M8M6_9BURK/64-218 Query ID: lcl|Query_17549 Length: 155

Sequences producing significant alignments:
                                                                  Max    Total Query   E   Per.                  
Description                                                       Score  Score cover Value Ident  Accession        
Hypothetical protein AA314_09407 [Archangium gephyra]             26.6   26.6  41%   3.8   25.00  AKJ07781.1       
DUF4304 domain-containing protein [Archangium gephyra]            25.8   25.8  41%   6.4   25.00  WP_082175694.1   
hypothetical protein DI536_04785 [Archangium gephyra]             26.2   26.2  23%   7.9   36.11  PZR17630.1       


Alignments:
>Hypothetical protein AA314_09407 [Archangium gephyra]
Sequence ID: AKJ07781.1 Length: 147 
>uncharacterized protein DUF4304 [Archangium gephyra]
Sequence ID: REG29534.1 Length: 147  
Range 1: 35 to 98

Score:26.6 bits(57), Expect:3.8, 
Method:Compositional matrix adjust., 
Identities:16/64(25%), Positives:25/64(39%), Gaps:0/64(0%)

Query  51   YARKHYCNLDPRVSACLGSPFPFVWDLQYFLKARLFPPHDARTRGFLEDMARAGMCSGIS  110
            Y  +HY NL   V     + FP  +     ++A   P H+A   G   ++    M +   
Sbjct  35   YGPQHYINLAAWVKHLGDAEFPKEYQCHVRVRATSLPTHNAEALGHALNLGDESMDTEQR  94

Query  111  FGFI  114
              FI
Sbjct  95   EAFI  98


>DUF4304 domain-containing protein [Archangium gephyra]
Sequence ID: WP_082175694.1 Length: 171 
Range 1: 59 to 122

Score:25.8 bits(55), Expect:6.4, 
Method:Compositional matrix adjust., 
Identities:16/64(25%), Positives:25/64(39%), Gaps:0/64(0%)

Query  51   YARKHYCNLDPRVSACLGSPFPFVWDLQYFLKARLFPPHDARTRGFLEDMARAGMCSGIS  110
            Y  +HY NL   V     + FP  +     ++A   P H+A   G   ++    M +   
Sbjct  59   YGPQHYINLAAWVKHLGDAEFPKEYQCHVRVRATSLPTHNAEALGHALNLGDESMDTEQR  118

Query  111  FGFI  114
              FI
Sbjct  119  EAFI  122


>hypothetical protein DI536_04785 [Archangium gephyra]
Sequence ID: PZR17630.1 Length: 619 
Range 1: 42 to 76

Score:26.2 bits(56), Expect:7.9, 
Method:Composition-based stats., 
Identities:13/36(36%), Positives:20/36(55%), Gaps:1/36(2%)

Query  68   GSPFPFVWDLQYFLKARLFPPHDARTRGFLEDMARA  103
            G+PFP      +F++ARL   HD   R  L+++  A
Sbjct  42   GTPFPSAASYAHFMRARL-AHHDGDHRVALDELRLA  76


Query #1740: U1JMP9_9GAMM/21-169 Query ID: lcl|Query_17550 Length: 149

No significant similarity found.


Query #1741: A0A0A1YQ53_9PSED/1-96 Query ID: lcl|Query_17551 Length: 96

No significant similarity found.


Query #1742: A0A1Y0N9Y3_9BURK/17-160 Query ID: lcl|Query_17552 Length: 144

Sequences producing significant alignments:
                                                                  Max    Total Query   E   Per.                  
Description                                                       Score  Score cover Value Ident  Accession        
hypothetical protein DI536_16625 [Archangium gephyra]             26.9   26.9  26%   3.9   28.95  PZR11950.1       


Alignments:
>hypothetical protein DI536_16625 [Archangium gephyra]
Sequence ID: PZR11950.1 Length: 1473 
Range 1: 341 to 378

Score:26.9 bits(58), Expect:3.9, 
Method:Compositional matrix adjust., 
Identities:11/38(29%), Positives:21/38(55%), Gaps:0/38(0%)

Query  37   VLLNNYPQVWQEHYQKQNYVNQDPTVLQGRRSNTPFLW  74
            +LL    +VW+E+Y+K+N    D ++    R+  P  +
Sbjct  341  ILLGQRHRVWKEYYEKENGEVTDRSIPMANRTPEPIKY  378


Query #1743: A0A0P1EK66_9RHOB/15-174 Query ID: lcl|Query_17553 Length: 160

No significant similarity found.


Query #1744: A0A2A4U0W8_9GAMM/16-146 Query ID: lcl|Query_17554 Length: 131

No significant similarity found.


Query #1745: A0A1Y5SE10_9RHOB/17-160 Query ID: lcl|Query_17555 Length: 144

Sequences producing significant alignments:
                                                                  Max    Total Query   E   Per.                  
Description                                                       Score  Score cover Value Ident  Accession        
diacylglyceryl transferase [Archangium gephyra]                   25.8   25.8  11%   7.4   52.94  WP_047854382.1   


Alignments:
>diacylglyceryl transferase [Archangium gephyra]
Sequence ID: WP_047854382.1 Length: 270 
>Prolipoprotein diacylglyceryl transferase [Archangium gephyra]
Sequence ID: AKI99228.1 Length: 270 >prolipoprotein diacylglyceryl transferase [Archangium gephyra]
Sequence ID: REG31133.1 Length: 270  
Range 1: 219 to 235

Score:25.8 bits(55), Expect:7.4, 
Method:Compositional matrix adjust., 
Identities:9/17(53%), Positives:11/17(64%), Gaps:0/17(0%)

Query  46   YLDKEYLRMDPVIFGCF  62
            Y+D  YL + P  FGCF
Sbjct  219  YVDARYLGLTPAQFGCF  235


Query #1746: A0A259LI52_9RHIZ/17-158 Query ID: lcl|Query_17556 Length: 142

Sequences producing significant alignments:
                                                                  Max    Total Query   E   Per.                  
Description                                                       Score  Score cover Value Ident  Accession        
sn-glycerol-3-phosphate ABC transporter ATP-binding protein Ug... 26.9   26.9  11%   3.5   58.82  PZR16819.1       


Alignments:
>sn-glycerol-3-phosphate ABC transporter ATP-binding protein UgpC [Archangium gephyra]
Sequence ID: PZR16819.1 Length: 348 
Range 1: 290 to 306

Score:26.9 bits(58), Expect:3.5, 
Method:Compositional matrix adjust., 
Identities:10/17(59%), Positives:13/17(76%), Gaps:0/17(0%)

Query  11   ELVQDLGFDGYAYLNVQ  27
            E V+ LGFDGYA+L  +
Sbjct  290  EAVERLGFDGYAFLKTE  306


Query #1747: A0A126RW12_9SPHN/20-164 Query ID: lcl|Query_17557 Length: 145

Sequences producing significant alignments:
                                                                  Max    Total Query   E   Per.                  
Description                                                       Score  Score cover Value Ident  Accession        
protein kinase [Archangium gephyra]                               26.9   26.9  17%   3.9   46.15  WP_116120448.1   
serine/threonine-protein kinase [Archangium gephyra]              26.9   26.9  17%   4.0   46.15  REG29324.1       
protein kinase [Archangium gephyra]                               26.9   26.9  17%   4.1   46.15  WP_082176041.1   


Alignments:
>protein kinase [Archangium gephyra]
Sequence ID: WP_116120448.1 Length: 624 
Range 1: 154 to 179

Score:26.9 bits(58), Expect:3.9, 
Method:Compositional matrix adjust., 
Identities:12/26(46%), Positives:17/26(65%), Gaps:0/26(0%)

Query  7    DLMAEITKAMGFRHYALVHHVDLKPA  32
            D++A++  A+G  H   V H DLKPA
Sbjct  154  DVLAQVCDALGAAHAQGVIHRDLKPA  179


>serine/threonine-protein kinase [Archangium gephyra]
Sequence ID: REG29324.1 Length: 625 
Range 1: 155 to 180

Score:26.9 bits(58), Expect:4.0, 
Method:Compositional matrix adjust., 
Identities:12/26(46%), Positives:17/26(65%), Gaps:0/26(0%)

Query  7    DLMAEITKAMGFRHYALVHHVDLKPA  32
            D++A++  A+G  H   V H DLKPA
Sbjct  155  DVLAQVCDALGAAHAQGVIHRDLKPA  180


>protein kinase [Archangium gephyra]
Sequence ID: WP_082176041.1 Length: 633 
>serine/threonine protein kinase [Archangium gephyra]
Sequence ID: AKJ07563.1 Length: 633  
Range 1: 163 to 188

Score:26.9 bits(58), Expect:4.1, 
Method:Compositional matrix adjust., 
Identities:12/26(46%), Positives:17/26(65%), Gaps:0/26(0%)

Query  7    DLMAEITKAMGFRHYALVHHVDLKPA  32
            D++A++  A+G  H   V H DLKPA
Sbjct  163  DVLAQVCDALGAAHAQGVIHRDLKPA  188


Query #1748: A0A286IDV0_9RHIZ/24-170 Query ID: lcl|Query_17558 Length: 147

No significant similarity found.


Query #1749: A0A0B4X6C3_9RHIZ/22-166 Query ID: lcl|Query_17559 Length: 145

No significant similarity found.


Query #1750: C8S4Y9_9RHOB/26-136 Query ID: lcl|Query_17560 Length: 111

No significant similarity found.


Query #1751: A0A1G8CHA8_9BRAD/15-164 Query ID: lcl|Query_17561 Length: 150

Sequences producing significant alignments:
                                                                  Max    Total Query   E   Per.                  
Description                                                       Score  Score cover Value Ident  Accession        
putative restriction endonuclease [Archangium gephyra]            26.9   26.9  51%   2.1   27.27  REG35711.1       
Uma2 family endonuclease [Archangium gephyra]                     26.9   26.9  51%   3.4   27.27  WP_047858652.1   


Alignments:
>putative restriction endonuclease [Archangium gephyra]
Sequence ID: REG35711.1 Length: 102 
Range 1: 4 to 74

Score:26.9 bits(58), Expect:2.1, 
Method:Compositional matrix adjust., 
Identities:21/77(27%), Positives:31/77(40%), Gaps:6/77(7%)

Query  38   PPPTVAVKWPPDWCDRYFKRKYHTIDPVVRRTPMLSRPFLWDQLADHYQLQPDERRVLDE  97
            PP T A+   PDW           +D  V + P+ +R     +   H  L   E R L+ 
Sbjct  4    PPRTAAITLAPDWVCEVLSPSTRVLDQAV-KLPVFAR-----EGVRHVWLVDPEARTLEV  57

Query  98   AREAGLKHGMSVPLFGP  114
             R  G ++ + V   GP
Sbjct  58   LRLEGKRYTLLVAHSGP  74


>Uma2 family endonuclease [Archangium gephyra]
Sequence ID: WP_047858652.1 Length: 190 
Range 1: 92 to 162

Score:26.9 bits(58), Expect:3.4, 
Method:Compositional matrix adjust., 
Identities:21/77(27%), Positives:31/77(40%), Gaps:6/77(7%)

Query  38   PPPTVAVKWPPDWCDRYFKRKYHTIDPVVRRTPMLSRPFLWDQLADHYQLQPDERRVLDE  97
            PP T A+   PDW           +D  V + P+ +R     +   H  L   E R L+ 
Sbjct  92   PPRTAAITLAPDWVCEVLSPSTRVLDQAV-KLPVFAR-----EGVRHVWLVDPEARTLEV  145

Query  98   AREAGLKHGMSVPLFGP  114
             R  G ++ + V   GP
Sbjct  146  LRLEGKRYTLLVAHSGP  162


Query #1752: B3PR63_RHIE6/18-170 Query ID: lcl|Query_17562 Length: 153

No significant similarity found.


Query #1753: A0A1N6LI60_9BURK/9-155 Query ID: lcl|Query_17563 Length: 147

Sequences producing significant alignments:
                                                                  Max    Total Query   E   Per.                  
Description                                                       Score  Score cover Value Ident  Accession        
pullulanase-type alpha-1,6-glucosidase [Archangium gephyra]       29.6   29.6  36%   0.52  34.92  WP_082175696.1   


Alignments:
>pullulanase-type alpha-1,6-glucosidase [Archangium gephyra]
Sequence ID: WP_082175696.1 Length: 1148 
>Neopullulanase [Archangium gephyra]
Sequence ID: AKJ07784.1 Length: 1148 >pullulanase-type alpha-1,6-glucosidase [Archangium gephyra]
Sequence ID: REG29537.1 Length: 1148  
Range 1: 240 to 301

Score:29.6 bits(65), Expect:0.52, 
Method:Compositional matrix adjust., 
Identities:22/63(35%), Positives:31/63(49%), Gaps:11/63(17%)

Query  58   IDPTVAHCMTRAAPLIWSPDIFTSAPQQSLYEEACG------HGLRAGVSLPIH----GP  107
            I+   AH ++R   L+WSP  F  APQ  L+ +A G       G+  G SL +     GP
Sbjct  240  INLARAHWVSRDT-LLWSPLEFPEAPQLKLHHDATGAMVLGSTGIEGGESLSLEVDPAGP  298

Query  108  NQE  110
            + E
Sbjct  299  SAE  301


Query #1754: A0A125P301_9BURK/13-133 Query ID: lcl|Query_17564 Length: 121

Sequences producing significant alignments:
                                                                  Max    Total Query   E   Per.                  
Description                                                       Score  Score cover Value Ident  Accession        
biotin--[acetyl-CoA-carboxylase] ligase [Archangium gephyra]      26.9   26.9  23%   2.3   34.48  PZR10263.1       


Alignments:
>biotin--[acetyl-CoA-carboxylase] ligase [Archangium gephyra]
Sequence ID: PZR10263.1 Length: 322 
Range 1: 96 to 124

Score:26.9 bits(58), Expect:2.3, 
Method:Compositional matrix adjust., 
Identities:10/29(34%), Positives:16/29(55%), Gaps:0/29(0%)

Query  65   AREAGFNSIAVVPCHTAAGRSRMGVLYLT  93
            A E GFN   ++  H  AG+ R G  +++
Sbjct  96   AHEGGFNGEVIITEHQTAGKGRRGRTWVS  124


Query #1755: Q1QFH8_NITHX/9-160 Query ID: lcl|Query_17565 Length: 152

No significant similarity found.


Query #1756: A0A0L6CX08_9RHOB/12-155 Query ID: lcl|Query_17566 Length: 144

No significant similarity found.


Query #1757: Q1NAA7_SPHSS/24-128 Query ID: lcl|Query_17567 Length: 105

Sequences producing significant alignments:
                                                                  Max    Total Query   E   Per.                  
Description                                                       Score  Score cover Value Ident  Accession        
hypothetical protein [Archangium gephyra]                         28.5   28.5  55%   0.54  29.51  WP_047854848.1   
hypothetical protein [Archangium gephyra]                         28.5   28.5  55%   0.54  29.51  WP_147332872.1   


Alignments:
>hypothetical protein [Archangium gephyra]
Sequence ID: WP_047854848.1 Length: 612 
>Hypothetical protein AA314_01506 [Archangium gephyra]
Sequence ID: AKI99879.1 Length: 612  
Range 1: 33 to 93

Score:28.5 bits(62), Expect:0.54, 
Method:Compositional matrix adjust., 
Identities:18/61(30%), Positives:25/61(40%), Gaps:3/61(4%)

Query  16  CRVEAEPFWCNAHGFRTRLPNPLLDLIDLHDFRIRAMTAAAIV---VPIHLPFGQIGAAS  72
            RV       ++HGF  R P PLL  + L +   R   AA+ +    P    F Q  + S
Sbjct  33  TRVREREELASSHGFVKRTPTPLLSHMTLEELASRVRGAASALGEQFPARRSFAQRASES  92

Query  73  F  73
            
Sbjct  93  L  93


>hypothetical protein [Archangium gephyra]
Sequence ID: WP_147332872.1 Length: 617 
>hypothetical protein ATI61_104699 [Archangium gephyra]
Sequence ID: REG33408.1 Length: 617  
Range 1: 38 to 98

Score:28.5 bits(62), Expect:0.54, 
Method:Compositional matrix adjust., 
Identities:18/61(30%), Positives:25/61(40%), Gaps:3/61(4%)

Query  16  CRVEAEPFWCNAHGFRTRLPNPLLDLIDLHDFRIRAMTAAAIV---VPIHLPFGQIGAAS  72
            RV       ++HGF  R P PLL  + L +   R   AA+ +    P    F Q  + S
Sbjct  38  TRVREREELASSHGFVKRTPTPLLSHMTLEELASRVRGAASALGEQFPARRSFAQRASES  97

Query  73  F  73
            
Sbjct  98  L  98


Query #1758: A0A1C2H4V8_9RHOB/14-135 Query ID: lcl|Query_17568 Length: 122

Sequences producing significant alignments:
                                                                  Max    Total Query   E   Per.                  
Description                                                       Score  Score cover Value Ident  Accession        
hypothetical protein DI536_00855 [Archangium gephyra]             26.6   26.6  23%   3.3   37.93  PZR18463.1       


Alignments:
>hypothetical protein DI536_00855 [Archangium gephyra]
Sequence ID: PZR18463.1 Length: 264 
Range 1: 156 to 184

Score:26.6 bits(57), Expect:3.3, 
Method:Compositional matrix adjust., 
Identities:11/29(38%), Positives:16/29(55%), Gaps:0/29(0%)

Query  28   TAAWARQYNENSYYLRDPTVFWGIASTGV  56
            T  W +QYNE    + D + FW I ++ V
Sbjct  156  TVFWGKQYNEAVVPVGDRSTFWKINNSNV  184


Query #1759: S5Y7U7_PARAH/10-149 Query ID: lcl|Query_17569 Length: 140

Sequences producing significant alignments:
                                                                  Max    Total Query   E   Per.                  
Description                                                       Score  Score cover Value Ident  Accession        
hypothetical protein [Archangium gephyra]                         28.1   28.1  37%   0.88  32.08  WP_047855645.1   
Sensory box histidine kinase/response regulator [Archangium...    26.9   26.9  16%   3.9   56.52  AKJ06116.1       
sensor histidine kinase [Archangium gephyra]                      26.9   26.9  16%   4.1   56.52  WP_082176004.1   


Alignments:
>hypothetical protein [Archangium gephyra]
Sequence ID: WP_047855645.1 Length: 129 
>hypothetical protein ATI61_112203 [Archangium gephyra]
Sequence ID: REG26108.1 Length: 129  
Range 1: 36 to 80

Score:28.1 bits(61), Expect:0.88, 
Method:Compositional matrix adjust., 
Identities:17/53(32%), Positives:24/53(45%), Gaps:8/53(15%)

Query  60   SGRIRWSEVPVEKLSPAGTLIMDHAREYGLNYGCGVSRSRIEEYGTLSCLFCA  112
            SG+I W  + V  L PAG ++M   R          +R   E+   LS +F A
Sbjct  36   SGQIDWPGLAVMALGPAGLVVMTMQRIR--------ARPTPEQRAALSAIFAA  80


>Sensory box histidine kinase/response regulator [Archangium gephyra]
Sequence ID: AKJ06116.1 Length: 1047 
Range 1: 425 to 447

Score:26.9 bits(58), Expect:3.9, 
Method:Compositional matrix adjust., 
Identities:13/23(57%), Positives:13/23(56%), Gaps:0/23(0%)

Query  53   NLWARTHSGRIRWSEVPVEKLSP  75
             LWA TH G  RWS    E LSP
Sbjct  425  TLWAGTHLGLARWSGKRFELLSP  447


>sensor histidine kinase [Archangium gephyra]
Sequence ID: WP_082176004.1 Length: 1076 
>C4-dicarboxylate-specific signal transduction histidine kinase [Archangium gephyra]
Sequence ID: REG27129.1 Length: 1076  
Range 1: 454 to 476

Score:26.9 bits(58), Expect:4.1, 
Method:Compositional matrix adjust., 
Identities:13/23(57%), Positives:13/23(56%), Gaps:0/23(0%)

Query  53   NLWARTHSGRIRWSEVPVEKLSP  75
             LWA TH G  RWS    E LSP
Sbjct  454  TLWAGTHLGLARWSGKRFELLSP  476


Query #1760: A0A1A5SB06_9RHIZ/17-164 Query ID: lcl|Query_17570 Length: 148

No significant similarity found.


Query #1761: B9JA22_AGRRK/25-170 Query ID: lcl|Query_17571 Length: 146

No significant similarity found.


Query #1762: A1B054_PARDP/16-137 Query ID: lcl|Query_17572 Length: 122

No significant similarity found.


Query #1763: K2N914_9RHIZ/5-146 Query ID: lcl|Query_17573 Length: 142

Sequences producing significant alignments:
                                                                  Max    Total Query   E   Per.                  
Description                                                       Score  Score cover Value Ident  Accession        
hypothetical protein DI536_30420 [Archangium gephyra]             25.8   25.8  45%   8.3   28.79  PZR06387.1       


Alignments:
>hypothetical protein DI536_30420 [Archangium gephyra]
Sequence ID: PZR06387.1 Length: 395 
Range 1: 42 to 106

Score:25.8 bits(55), Expect:8.3, 
Method:Compositional matrix adjust., 
Identities:19/66(29%), Positives:28/66(42%), Gaps:3/66(4%)

Query  9    ELYDIANVTIRLAKTELGLFDIPYLRTTYSP--EWVAHQLTKGYIGGDAVVVAGFSTDVP  66
             ++D   V + L +     F  P + T   P  E VA +     + G    + GF  DVP
Sbjct  42   SVFDAIEVAVGLGECHSDAFPTPVV-TARGPTGEAVARKPRATRLVGRVEFIIGFDDDVP  100

Query  67   FFWSDL  72
              WSD+
Sbjct  101  RGWSDI  106


Query #1764: A0A1N7RY95_9BURK/18-159 Query ID: lcl|Query_17574 Length: 142

Sequences producing significant alignments:
                                                                  Max    Total Query   E   Per.                  
Description                                                       Score  Score cover Value Ident  Accession        
hypothetical protein [Archangium gephyra]                         27.7   27.7  21%   2.0   38.71  WP_047860263.1   


Alignments:
>hypothetical protein [Archangium gephyra]
Sequence ID: WP_047860263.1 Length: 386 
>Hypothetical protein AA314_08786 [Archangium gephyra]
Sequence ID: AKJ07160.1 Length: 386 >hypothetical protein ATI61_111121 [Archangium gephyra]
Sequence ID: REG26572.1 Length: 386  
Range 1: 64 to 94

Score:27.7 bits(60), Expect:2.0, 
Method:Compositional matrix adjust., 
Identities:12/31(39%), Positives:15/31(48%), Gaps:0/31(0%)

Query  2   DEAFAAIALHAKEWGFDYCAYGGRLPLPICR  32
           DE   + A    +W  DYC+   R   PICR
Sbjct  64  DEKALSAANAGADWFCDYCSASNRGDSPICR  94


Query #1765: A0A165YD57_9RHOB/27-180 Query ID: lcl|Query_17575 Length: 154

No significant similarity found.


Query #1766: A0A176Z9M3_9BRAD/18-164 Query ID: lcl|Query_17576 Length: 147

No significant similarity found.


Query #1767: B4EI53_BURCJ/39-185 Query ID: lcl|Query_17577 Length: 147

No significant similarity found.


Query #1768: J2L3K7_9RHIZ/25-170 Query ID: lcl|Query_17578 Length: 146

No significant similarity found.


Query #1769: A1B8E7_PARDP/15-174 Query ID: lcl|Query_17579 Length: 160

No significant similarity found.


Query #1770: A0A1M3DGT3_9SPHN/18-161 Query ID: lcl|Query_17580 Length: 144

Sequences producing significant alignments:
                                                                  Max    Total Query   E   Per.                  
Description                                                       Score  Score cover Value Ident  Accession        
ABC transporter substrate-binding protein [Archangium gephyra]    27.3   27.3  14%   2.7   47.62  WP_047861939.1   
cytochrome c, putative [Archangium gephyra]                       27.3   27.3  14%   2.7   47.62  AKJ01634.1       
hypothetical protein [Archangium gephyra]                         26.6   26.6  18%   4.8   42.31  WP_147332719.1   
hypothetical protein [Archangium gephyra]                         26.6   26.6  18%   5.1   42.31  WP_047858093.1   


Alignments:
>ABC transporter substrate-binding protein [Archangium gephyra]
Sequence ID: WP_047861939.1 Length: 499 
Range 1: 359 to 379

Score:27.3 bits(59), Expect:2.7, 
Method:Compositional matrix adjust., 
Identities:10/21(48%), Positives:12/21(57%), Gaps:0/21(0%)

Query  98   HGLQVPIFGPGGLTGAMSFGG  118
            HGL+VP+F P  L G     G
Sbjct  359  HGLEVPVFAPASLAGPSMVAG  379


>cytochrome c, putative [Archangium gephyra]
Sequence ID: AKJ01634.1 Length: 504 
>ABC-type branched-subunit amino acid transport system substrate-binding protein [Archangium gephyra]
Sequence ID: REG34448.1 Length: 504  
Range 1: 364 to 384

Score:27.3 bits(59), Expect:2.7, 
Method:Compositional matrix adjust., 
Identities:10/21(48%), Positives:12/21(57%), Gaps:0/21(0%)

Query  98   HGLQVPIFGPGGLTGAMSFGG  118
            HGL+VP+F P  L G     G
Sbjct  364  HGLEVPVFAPASLAGPSMVAG  384


>hypothetical protein [Archangium gephyra]
Sequence ID: WP_147332719.1 Length: 461 
Range 1: 416 to 439

Score:26.6 bits(57), Expect:4.8, 
Method:Compositional matrix adjust., 
Identities:11/26(42%), Positives:17/26(65%), Gaps:2/26(7%)

Query  61   PITRHILESDEPFFWSKSGGAGRETY  86
            P+  ++L+S   FFW KSGG G + +
Sbjct  416  PLPPYVLKSS--FFWEKSGGDGEQPH  439


>hypothetical protein [Archangium gephyra]
Sequence ID: WP_047858093.1 Length: 455 
>Hypothetical protein AA314_05846 [Archangium gephyra]
Sequence ID: AKJ04220.1 Length: 455 >hypothetical protein ATI61_101687 [Archangium gephyra]
Sequence ID: REG37700.1 Length: 455  
Range 1: 410 to 433

Score:26.6 bits(57), Expect:5.1, 
Method:Compositional matrix adjust., 
Identities:11/26(42%), Positives:17/26(65%), Gaps:2/26(7%)

Query  61   PITRHILESDEPFFWSKSGGAGRETY  86
            P+  ++L+S   FFW KSGG G + +
Sbjct  410  PLPPYVLKSS--FFWEKSGGDGEQPH  433


Query #1771: A0A1I5S7R0_9RHOB/44-153 Query ID: lcl|Query_17581 Length: 110

No significant similarity found.


Query #1772: A0A1V5EGC6_9BRAD/15-167 Query ID: lcl|Query_17582 Length: 153

Sequences producing significant alignments:
                                                                  Max    Total Query   E   Per.                  
Description                                                       Score  Score cover Value Ident  Accession        
NADH-ubiquinone oxidoreductase chain C [Archangium gephyra]       26.6   26.6  22%   3.6   40.00  AKJ05300.1       
NADH dehydrogenase subunit C [Archangium gephyra]                 26.6   26.6  22%   3.8   40.00  REG35988.1       
putative restriction endonuclease [Archangium gephyra]            26.2   26.2  50%   4.0   25.64  REG35711.1       
NADH-quinone oxidoreductase subunit C [Archangium gephyra]        26.6   26.6  22%   4.0   40.00  WP_047862664.1   
Uma2 family endonuclease [Archangium gephyra]                     26.2   26.2  50%   5.1   25.64  WP_047858652.1   


Alignments:
>NADH-ubiquinone oxidoreductase chain C [Archangium gephyra]
Sequence ID: AKJ05300.1 Length: 159 
Range 1: 85 to 118

Score:26.6 bits(57), Expect:3.6, 
Method:Compositional matrix adjust., 
Identities:14/35(40%), Positives:18/35(51%), Gaps:1/35(2%)

Query  61   TIDPVIRRTPMLSRPFLWDQLAVHYQLQPDERRVL  95
            +I PV R      R F+WD   + +   PD RRVL
Sbjct  85   SITPVFRGADWWER-FVWDFYGIRFSGHPDLRRVL  118


>NADH dehydrogenase subunit C [Archangium gephyra]
Sequence ID: REG35988.1 Length: 175 
Range 1: 101 to 134

Score:26.6 bits(57), Expect:3.8, 
Method:Compositional matrix adjust., 
Identities:14/35(40%), Positives:18/35(51%), Gaps:1/35(2%)

Query  61   TIDPVIRRTPMLSRPFLWDQLAVHYQLQPDERRVL  95
            +I PV R      R F+WD   + +   PD RRVL
Sbjct  101  SITPVFRGADWWER-FVWDFYGIRFSGHPDLRRVL  134


>putative restriction endonuclease [Archangium gephyra]
Sequence ID: REG35711.1 Length: 102 
Range 1: 4 to 75

Score:26.2 bits(56), Expect:4.0, 
Method:Compositional matrix adjust., 
Identities:20/78(26%), Positives:32/78(41%), Gaps:6/78(7%)

Query  38   PPPTVAVKWPPDWCDRYFKRKYHTIDPVIRRTPMLSRPFLWDQLAVHYQLQPDERRVLDE  97
            PP T A+   PDW           +D  + + P+ +R     +   H  L   E R L+ 
Sbjct  4    PPRTAAITLAPDWVCEVLSPSTRVLDQAV-KLPVFAR-----EGVRHVWLVDPEARTLEV  57

Query  98   AREAGLKHGMSVPLFGPS  115
             R  G ++ + V   GP+
Sbjct  58   LRLEGKRYTLLVAHSGPA  75


>NADH-quinone oxidoreductase subunit C [Archangium gephyra]
Sequence ID: WP_047862664.1 Length: 170 
Range 1: 96 to 129

Score:26.6 bits(57), Expect:4.0, 
Method:Compositional matrix adjust., 
Identities:14/35(40%), Positives:18/35(51%), Gaps:1/35(2%)

Query  61   TIDPVIRRTPMLSRPFLWDQLAVHYQLQPDERRVL  95
            +I PV R      R F+WD   + +   PD RRVL
Sbjct  96   SITPVFRGADWWER-FVWDFYGIRFSGHPDLRRVL  129


>Uma2 family endonuclease [Archangium gephyra]
Sequence ID: WP_047858652.1 Length: 190 
Range 1: 92 to 163

Score:26.2 bits(56), Expect:5.1, 
Method:Compositional matrix adjust., 
Identities:20/78(26%), Positives:32/78(41%), Gaps:6/78(7%)

Query  38   PPPTVAVKWPPDWCDRYFKRKYHTIDPVIRRTPMLSRPFLWDQLAVHYQLQPDERRVLDE  97
            PP T A+   PDW           +D  + + P+ +R     +   H  L   E R L+ 
Sbjct  92   PPRTAAITLAPDWVCEVLSPSTRVLDQAV-KLPVFAR-----EGVRHVWLVDPEARTLEV  145

Query  98   AREAGLKHGMSVPLFGPS  115
             R  G ++ + V   GP+
Sbjct  146  LRLEGKRYTLLVAHSGPA  163


Query #1773: A0A221ACQ8_9BURK/100-254 Query ID: lcl|Query_17583 Length: 155

No significant similarity found.


Query #1774: A0A246U450_9RHIZ/18-165 Query ID: lcl|Query_17584 Length: 148

No significant similarity found.


Query #1775: A0A176I5S5_9GAMM/1-141 Query ID: lcl|Query_17585 Length: 141

Sequences producing significant alignments:
                                                                  Max    Total Query   E   Per.                  
Description                                                       Score  Score cover Value Ident  Accession        
cytochrome c, putative [Archangium gephyra]                       26.2   26.2  14%   5.4   47.62  AKJ01634.1       
ABC transporter substrate-binding protein [Archangium gephyra]    26.2   26.2  14%   5.6   47.62  WP_047861939.1   


Alignments:
>cytochrome c, putative [Archangium gephyra]
Sequence ID: AKJ01634.1 Length: 504 
>ABC-type branched-subunit amino acid transport system substrate-binding protein [Archangium gephyra]
Sequence ID: REG34448.1 Length: 504  
Range 1: 364 to 384

Score:26.2 bits(56), Expect:5.4, 
Method:Compositional matrix adjust., 
Identities:10/21(48%), Positives:13/21(61%), Gaps:0/21(0%)

Query  97   HGLQIPVFGPYGLEGAMSLGG  117
            HGL++PVF P  L G   + G
Sbjct  364  HGLEVPVFAPASLAGPSMVAG  384


>ABC transporter substrate-binding protein [Archangium gephyra]
Sequence ID: WP_047861939.1 Length: 499 
Range 1: 359 to 379

Score:26.2 bits(56), Expect:5.6, 
Method:Compositional matrix adjust., 
Identities:10/21(48%), Positives:13/21(61%), Gaps:0/21(0%)

Query  97   HGLQIPVFGPYGLEGAMSLGG  117
            HGL++PVF P  L G   + G
Sbjct  359  HGLEVPVFAPASLAGPSMVAG  379


Query #1776: A0A1W6LHD0_9BURK/8-154 Query ID: lcl|Query_17586 Length: 147

Sequences producing significant alignments:
                                                                  Max    Total Query   E   Per.                  
Description                                                       Score  Score cover Value Ident  Accession        
glycosyltransferase family 4 protein [Archangium gephyra]         26.6   26.6  42%   4.5   28.36  WP_053066442.1   


Alignments:
>glycosyltransferase family 4 protein [Archangium gephyra]
Sequence ID: WP_053066442.1 Length: 551 
>Glycosyltransferase MshA involved in mycothiol biosynthesis [Archangium gephyra]
Sequence ID: AKJ01696.1 Length: 551 >glycosyl transferase family 1 [Archangium gephyra]
Sequence ID: REG34509.1 Length: 551  
Range 1: 423 to 489

Score:26.6 bits(57), Expect:4.5, 
Method:Compositional matrix adjust., 
Identities:19/67(28%), Positives:33/67(49%), Gaps:5/67(7%)

Query  86   EIWEEQARFGYRAGIAMALHLPEGRHFMLG-VERDQGVPADPVELM----RIVADLQLLT  140
            E+W+E A     +    A  LPEG H +LG    +Q  P+ P++L     R++   + + 
Sbjct  423  ELWQELAGLARTSPSTRAHVLPEGNHNILGHYAAEQLEPSTPLKLTEAGSRLLTQGEFVP  482

Query  141  VHAQEAA  147
            ++ Q  A
Sbjct  483  LYGQPPA  489


Query #1777: A0A120FE89_9RHIZ/22-168 Query ID: lcl|Query_17587 Length: 147

No significant similarity found.


Query #1778: A0A0C1GYZ9_9RHOB/15-174 Query ID: lcl|Query_17588 Length: 160

No significant similarity found.


Query #1779: A0A1H7CGU7_9RHOB/19-162 Query ID: lcl|Query_17589 Length: 144

Sequences producing significant alignments:
                                                                  Max    Total Query   E   Per.                  
Description                                                       Score  Score cover Value Ident  Accession        
hypothetical protein [Archangium gephyra]                         27.7   27.7  25%   1.4   29.73  WP_047858522.1   
Signal transduction histidine kinase CheA [Archangium gephyra]    25.8   25.8  11%   8.6   64.71  AKJ07081.1       
hybrid sensor histidine kinase/response regulator [Archangium...  25.8   25.8  11%   8.6   64.71  WP_047860198.1   


Alignments:
>hypothetical protein [Archangium gephyra]
Sequence ID: WP_047858522.1 Length: 160 
>Hypothetical protein AA314_06447 [Archangium gephyra]
Sequence ID: AKJ04821.1 Length: 160 >hypothetical protein ATI61_101109 [Archangium gephyra]
Sequence ID: REG37131.1 Length: 160  
Range 1: 13 to 49

Score:27.7 bits(60), Expect:1.4, 
Method:Compositional matrix adjust., 
Identities:11/37(30%), Positives:19/37(51%), Gaps:0/37(0%)

Query  65   FHPVDWKRMDWSARAARHFLDDALAHGVGDQGYSIPI  101
              P  W++  W+AR  ++  DD  A  +  QG + P+
Sbjct  13   MEPTFWRKNGWTARVIKNEEDDGWAVEIRKQGIAEPV  49


>Signal transduction histidine kinase CheA [Archangium gephyra]
Sequence ID: AKJ07081.1 Length: 721 
>chemotaxis protein histidine kinase CheA [Archangium gephyra]
Sequence ID: REG26496.1 Length: 721  
Range 1: 59 to 75

Score:25.8 bits(55), Expect:8.6, 
Method:Composition-based stats., 
Identities:11/17(65%), Positives:13/17(76%), Gaps:0/17(0%)

Query  1   GLEDLSEIAARLRDALG  17
           GL+DLS IA +L DAL 
Sbjct  59  GLQDLSSIAHKLEDALA  75


>hybrid sensor histidine kinase/response regulator [Archangium gephyra]
Sequence ID: WP_047860198.1 Length: 726 
Range 1: 64 to 80

Score:25.8 bits(55), Expect:8.6, 
Method:Composition-based stats., 
Identities:11/17(65%), Positives:13/17(76%), Gaps:0/17(0%)

Query  1   GLEDLSEIAARLRDALG  17
           GL+DLS IA +L DAL 
Sbjct  64  GLQDLSSIAHKLEDALA  80


Query #1780: A0A142YZP4_9BURK/9-155 Query ID: lcl|Query_17590 Length: 147

Sequences producing significant alignments:
                                                                  Max    Total Query   E   Per.                  
Description                                                       Score  Score cover Value Ident  Accession        
outer membrane lipoprotein-sorting protein [Archangium gephyra]   28.5   28.5  27%   1.0   27.50  PZR07858.1       


Alignments:
>outer membrane lipoprotein-sorting protein [Archangium gephyra]
Sequence ID: PZR07858.1 Length: 256 
Range 1: 172 to 211

Score:28.5 bits(62), Expect:1.0, 
Method:Compositional matrix adjust., 
Identities:11/40(28%), Positives:19/40(47%), Gaps:0/40(0%)

Query  19   DRVLVGILPRPGMRLEDAFIRSTYSPSWRQFYNDQGFAHI  58
            D+    IL R    L    +R+ Y P W++ Y++   A +
Sbjct  172  DKANQNILKRQEFALSGRLMRTAYYPKWQKLYSESKKAEV  211


Query #1781: W1S9G7_9SPHN/20-165 Query ID: lcl|Query_17591 Length: 146

No significant similarity found.


Query #1782: A0A071LXB7_9ENTR/15-172 Query ID: lcl|Query_17592 Length: 158

Sequences producing significant alignments:
                                                                  Max    Total Query   E   Per.                  
Description                                                       Score  Score cover Value Ident  Accession        
metallophosphoesterase [Archangium gephyra]                       26.2   26.2  10%   7.0   64.71  WP_047856682.1   
Hypothetical protein AA314_03964 [Archangium gephyra]             26.2   26.2  10%   7.0   64.71  AKJ02338.1       


Alignments:
>metallophosphoesterase [Archangium gephyra]
Sequence ID: WP_047856682.1 Length: 234 
Range 1: 153 to 169

Score:26.2 bits(56), Expect:7.0, 
Method:Compositional matrix adjust., 
Identities:11/17(65%), Positives:12/17(70%), Gaps:0/17(0%)

Query  21   VIYDYTPVPRSLEGELI  37
            VI  Y PVP +LEGE I
Sbjct  153  VIMHYAPVPETLEGENI  169


>Hypothetical protein AA314_03964 [Archangium gephyra]
Sequence ID: AKJ02338.1 Length: 244 
>Icc-related predicted phosphoesterase [Archangium gephyra]
Sequence ID: REG28732.1 Length: 244  
Range 1: 163 to 179

Score:26.2 bits(56), Expect:7.0, 
Method:Compositional matrix adjust., 
Identities:11/17(65%), Positives:12/17(70%), Gaps:0/17(0%)

Query  21   VIYDYTPVPRSLEGELI  37
            VI  Y PVP +LEGE I
Sbjct  163  VIMHYAPVPETLEGENI  179


Query #1783: A0A086WEF2_9BURK/15-161 Query ID: lcl|Query_17593 Length: 147

No significant similarity found.


Query #1784: A0A160MXN8_9GAMM/10-153 Query ID: lcl|Query_17594 Length: 144

No significant similarity found.


Query #1785: A0A0Q0CJN4_PSESX/28-170 Query ID: lcl|Query_17595 Length: 143

No significant similarity found.


Query #1786: A0A0U5J9J1_9BACT/16-147 Query ID: lcl|Query_17596 Length: 132

No significant similarity found.


Query #1787: A0A1H3ZC31_9GAMM/19-174 Query ID: lcl|Query_17597 Length: 156

Sequences producing significant alignments:
                                                                  Max    Total Query   E   Per.                  
Description                                                       Score  Score cover Value Ident  Accession        
hypothetical protein DI536_02515 [Archangium gephyra]             26.6   26.6  18%   4.3   37.93  PZR18772.1       
Salicylate hydroxylase [Archangium gephyra]                       26.6   26.6  10%   4.8   66.67  AKJ05332.1       
NAD(P)-binding protein [Archangium gephyra]                       26.6   26.6  10%   5.9   66.67  WP_047858898.1   


Alignments:
>hypothetical protein DI536_02515 [Archangium gephyra]
Sequence ID: PZR18772.1 Length: 202 
Range 1: 17 to 45

Score:26.6 bits(57), Expect:4.3, 
Method:Compositional matrix adjust., 
Identities:11/29(38%), Positives:18/29(62%), Gaps:0/29(0%)

Query  1   TLDEAFAAYERQMQALGVESVMYTFVPQI  29
           +LD +FA   RQ  A   E+++  FVP++
Sbjct  17  SLDSSFARALRQRDAAAFEALVRAFVPRV  45


>Salicylate hydroxylase [Archangium gephyra]
Sequence ID: AKJ05332.1 Length: 380 
Range 1: 77 to 97

Score:26.6 bits(57), Expect:4.8, 
Method:Compositional matrix adjust., 
Identities:14/21(67%), Positives:15/21(71%), Gaps:4/21(19%)

Query  137  LLRERAEALFCC----AQLFH  153
            L+RERAEALF C    A LFH
Sbjct  77   LMRERAEALFFCGDAPAVLFH  97


>NAD(P)-binding protein [Archangium gephyra]
Sequence ID: WP_047858898.1 Length: 388 
>2-polyprenyl-6-methoxyphenol hydroxylase-like FAD-dependent oxidoreductase [Archangium gephyra]
Sequence ID: REG36020.1 Length: 388  
Range 1: 85 to 105

Score:26.6 bits(57), Expect:5.9, 
Method:Compositional matrix adjust., 
Identities:14/21(67%), Positives:15/21(71%), Gaps:4/21(19%)

Query  137  LLRERAEALFCC----AQLFH  153
            L+RERAEALF C    A LFH
Sbjct  85   LMRERAEALFFCGDAPAVLFH  105


Query #1788: D0IYV3_COMT2/21-162 Query ID: lcl|Query_17598 Length: 142

No significant similarity found.


Query #1789: A0A1E3H8C8_9RHIZ/19-163 Query ID: lcl|Query_17599 Length: 145

No significant similarity found.


Query #1790: A0A0A0EBD9_9RHOB/22-181 Query ID: lcl|Query_17600 Length: 160

Sequences producing significant alignments:
                                                                  Max    Total Query   E   Per.                  
Description                                                       Score  Score cover Value Ident  Accession        
Chemotaxis protein methyltransferase CheR [Archangium gephyra]    26.9   26.9  10%   4.5   47.06  AKJ07225.1       


Alignments:
>Chemotaxis protein methyltransferase CheR [Archangium gephyra]
Sequence ID: AKJ07225.1 Length: 729 
>PAS domain S-box-containing protein [Archangium gephyra]
Sequence ID: REG26634.1 Length: 729  
Range 1: 203 to 219

Score:26.9 bits(58), Expect:4.5, 
Method:Composition-based stats., 
Identities:8/17(47%), Positives:12/17(70%), Gaps:0/17(0%)

Query  62   HAPMVRWALDHEGACSW  78
            HAP++ W  D EG C++
Sbjct  203  HAPVMMWMTDPEGGCTY  219


Query #1791: A0A1Z8KUW7_9PROT/14-170 Query ID: lcl|Query_17601 Length: 157

Sequences producing significant alignments:
                                                                  Max    Total Query   E   Per.                  
Description                                                       Score  Score cover Value Ident  Accession        
hypothetical protein [Archangium gephyra]                         27.3   27.3  19%   3.7   40.00  WP_047860009.1   
type I polyketide synthase [Archangium gephyra]                   26.6   26.6  15%   5.7   40.00  WP_053066885.1   


Alignments:
>hypothetical protein [Archangium gephyra]
Sequence ID: WP_047860009.1 Length: 594 
>TPR repeat-containing protein [Archangium gephyra]
Sequence ID: AKJ06827.1 Length: 594 >hypothetical protein ATI61_105206 [Archangium gephyra]
Sequence ID: REG31879.1 Length: 594  
Range 1: 60 to 89

Score:27.3 bits(59), Expect:3.7, 
Method:Compositional matrix adjust., 
Identities:12/30(40%), Positives:15/30(50%), Gaps:0/30(0%)

Query  55  RFNRDDPTLRRAAVQQTPFGWYDCPELDQA  84
           RF   D    R  VQ+ P+ W+  PEL  A
Sbjct  60  RFAGGDAEGMRRIVQEGPYPWWTLPELKIA  89


>type I polyketide synthase [Archangium gephyra]
Sequence ID: WP_053066885.1 Length: 2570 
>Malonyl CoA-acyl carrier protein transacylase [Archangium gephyra]
Sequence ID: AKJ05086.1 Length: 2570 >acyl transferase domain-containing protein [Archangium gephyra]
Sequence ID: REG35787.1 Length: 2570  
Range 1: 39 to 63

Score:26.6 bits(57), Expect:5.7, 
Method:Compositional matrix adjust., 
Identities:10/25(40%), Positives:15/25(60%), Gaps:0/25(0%)

Query  126  VGMVSLYRRAPGCPDLPCWFRFLCQ  150
            + +V L  R PG PD   ++R LC+
Sbjct  39   IAVVGLACRLPGAPDAEAFWRLLCE  63


Query #1792: A9E0R1_9RHOB/24-171 Query ID: lcl|Query_17602 Length: 148

Sequences producing significant alignments:
                                                                  Max    Total Query   E   Per.                  
Description                                                       Score  Score cover Value Ident  Accession        
hypothetical protein [Archangium gephyra]                         25.8   25.8  44%   8.5   28.79  WP_047860026.1   
hypothetical protein [Archangium gephyra]                         25.8   25.8  44%   8.6   28.79  WP_147332884.1   


Alignments:
>hypothetical protein [Archangium gephyra]
Sequence ID: WP_047860026.1 Length: 580 
Range 1: 79 to 127

Score:25.8 bits(55), Expect:8.5, 
Method:Compositional matrix adjust., 
Identities:19/66(29%), Positives:27/66(40%), Gaps:17/66(25%)

Query  33   ILYRYEATGAETPRWHSRFLDVETLRESPVEAIARQQVLPVYWSAVSKEARLTRAERAYM  92
            IL R   T +     H +FL+ E  RE+P E        P++W+               M
Sbjct  79   ILSREAPTPSPRADLHQKFLESEARREAPTE--------PLWWNPDCP---------GVM  121

Query  93   DRLLGR  98
            +RL GR
Sbjct  122  ERLTGR  127


>hypothetical protein [Archangium gephyra]
Sequence ID: WP_147332884.1 Length: 597 
>Hypothetical protein AA314_08472 [Archangium gephyra]
Sequence ID: AKJ06846.1 Length: 597 >hypothetical protein ATI61_105187 [Archangium gephyra]
Sequence ID: REG31860.1 Length: 597  
Range 1: 96 to 144

Score:25.8 bits(55), Expect:8.6, 
Method:Compositional matrix adjust., 
Identities:19/66(29%), Positives:27/66(40%), Gaps:17/66(25%)

Query  33   ILYRYEATGAETPRWHSRFLDVETLRESPVEAIARQQVLPVYWSAVSKEARLTRAERAYM  92
            IL R   T +     H +FL+ E  RE+P E        P++W+               M
Sbjct  96   ILSREAPTPSPRADLHQKFLESEARREAPTE--------PLWWNPDCP---------GVM  138

Query  93   DRLLGR  98
            +RL GR
Sbjct  139  ERLTGR  144


Query #1793: Q1QF64_NITHX/17-161 Query ID: lcl|Query_17603 Length: 145

No significant similarity found.


Query #1794: Q28T92_JANSC/16-160 Query ID: lcl|Query_17604 Length: 145

Sequences producing significant alignments:
                                                                  Max    Total Query   E   Per.                  
Description                                                       Score  Score cover Value Ident  Accession        
MBL fold hydrolase [Archangium gephyra]                           26.9   26.9  25%   3.5   32.43  PZR07549.1       


Alignments:
>MBL fold hydrolase [Archangium gephyra]
Sequence ID: PZR07549.1 Length: 493 
Range 1: 452 to 488

Score:26.9 bits(58), Expect:3.5, 
Method:Compositional matrix adjust., 
Identities:12/37(32%), Positives:19/37(51%), Gaps:0/37(0%)

Query  36   AADGFPEEWICEYLNRKLALIDPIPALAARMSRPFYW  72
            AAD +PE  +      ++ ++ P   LA   +RPF W
Sbjct  452  AADPYPERVVARRGEPRVRILRPGQNLAGEANRPFVW  488


Query #1795: C5AG85_BURGB/17-160 Query ID: lcl|Query_17605 Length: 144

No significant similarity found.


Query #1796: A0A090F557_9RHIZ/24-162 Query ID: lcl|Query_17606 Length: 139

Sequences producing significant alignments:
                                                                  Max    Total Query   E   Per.                  
Description                                                       Score  Score cover Value Ident  Accession        
hypothetical protein DI536_08880 [Archangium gephyra]             26.9   26.9  16%   2.8   43.48  PZR14889.1       


Alignments:
>hypothetical protein DI536_08880 [Archangium gephyra]
Sequence ID: PZR14889.1 Length: 304 
Range 1: 111 to 133

Score:26.9 bits(58), Expect:2.8, 
Method:Compositional matrix adjust., 
Identities:10/23(43%), Positives:14/23(60%), Gaps:0/23(0%)

Query  39   GWFERYVEAEHAAVDGVCIYSAK  61
            GWF  Y+ AEHA +D   + + K
Sbjct  111  GWFLAYLHAEHAGIDIELVVTEK  133


Query #1797: G7DEL9_BRAJP/1-80 Query ID: lcl|Query_17607 Length: 80

Sequences producing significant alignments:
                                                                  Max    Total Query   E   Per.                  
Description                                                       Score  Score cover Value Ident  Accession        
hypothetical protein DI536_23335 [Archangium gephyra]             24.3   24.3  17%   6.7   71.43  PZR09169.1       
PAS domain-containing protein [Archangium gephyra]                24.3   24.3  36%   8.1   44.83  WP_047855021.1   


Alignments:
>hypothetical protein DI536_23335 [Archangium gephyra]
Sequence ID: PZR09169.1 Length: 246 
Range 1: 73 to 86

Score:24.3 bits(51), Expect:6.7, 
Method:Composition-based stats., 
Identities:10/14(71%), Positives:12/14(85%), Gaps:0/14(0%)

Query  63  QDRMAHLTTLASAF  76
           Q R AHLTTLA+A+
Sbjct  73  QRRWAHLTTLATAY  86


>PAS domain-containing protein [Archangium gephyra]
Sequence ID: WP_047855021.1 Length: 863 
>Phytochrome, two-component sensor histidine kinase [Archangium gephyra]
Sequence ID: AKJ00124.1 Length: 863 >PAS domain S-box-containing protein [Archangium gephyra]
Sequence ID: REG33176.1 Length: 863  
Range 1: 251 to 278

Score:24.3 bits(51), Expect:8.1, 
Method:Compositional matrix adjust., 
Identities:13/29(45%), Positives:20/29(68%), Gaps:1/29(3%)

Query  20   RELRVLREAKEAGLKHGMSVPLFGSQGRS  48
            R+   LR A+E GL+  M+VPL  ++GR+
Sbjct  251  RDAEHLRIARELGLRSAMTVPLT-ARGRT  278


Query #1798: Q92JR9_RHIME/18-71 Query ID: lcl|Query_17608 Length: 54

Sequences producing significant alignments:
                                                                  Max    Total Query   E   Per.                  
Description                                                       Score  Score cover Value Ident  Accession        
theronine dehydrogenase [Archangium gephyra]                      26.6   26.6  37%   0.49  45.00  PZR12645.1       
hypothetical protein [Archangium gephyra]                         25.0   25.0  61%   1.4   41.67  WP_047856916.1   
penicillin-binding protein [Archangium gephyra]                   23.1   23.1  33%   8.7   50.00  WP_082175494.1   


Alignments:
>theronine dehydrogenase [Archangium gephyra]
Sequence ID: PZR12645.1 Length: 762 
Range 1: 112 to 131

Score:26.6 bits(57), Expect:0.49, 
Method:Composition-based stats., 
Identities:9/20(45%), Positives:14/20(70%), Gaps:0/20(0%)

Query  3    EEILPEFERLLDRCGFDFYG  22
            E ++P+F+ L DR  FD +G
Sbjct  112  EALMPQFQALADRYAFDVFG  131


>hypothetical protein [Archangium gephyra]
Sequence ID: WP_047856916.1 Length: 1301 
>Surface exclusion protein Sea1 [Archangium gephyra]
Sequence ID: AKJ02643.1 Length: 1301 >hypothetical protein ATI61_11732 [Archangium gephyra]
Sequence ID: REG23189.1 Length: 1301  
Range 1: 199 to 233

Score:25.0 bits(53), Expect:1.4, 
Method:Composition-based stats., 
Identities:15/36(42%), Positives:20/36(55%), Gaps:4/36(11%)

Query  20   FYGIVRQPKPHENPLRLLLAGR-W--PEGWPQIYIR  52
             YG++R PKP E  L L    R W  PE  P I+++
Sbjct  199  LYGVIRIPKPTERTLALTPMQRAWDRPEA-PGIHLQ  233


>penicillin-binding protein [Archangium gephyra]
Sequence ID: WP_082175494.1 Length: 657 
Range 1: 404 to 421

Score:23.1 bits(48), Expect:8.7, 
Method:Composition-based stats., 
Identities:9/18(50%), Positives:11/18(61%), Gaps:0/18(0%)

Query  28   KPHENPLRLLLAGRWPEG  45
            +P E PL   L GR+P G
Sbjct  404  RPLEQPLHRALTGRYPPG  421


Query #1799: A0A0H3KSQ1_BURM1/63-222 Query ID: lcl|Query_17609 Length: 160

No significant similarity found.


Query #1800: A0A1X6Y5Y9_9RHOB/24-157 Query ID: lcl|Query_17610 Length: 134

Sequences producing significant alignments:
                                                                  Max    Total Query   E   Per.                  
Description                                                       Score  Score cover Value Ident  Accession        
protein kinase [Archangium gephyra]                               27.7   27.7  33%   1.8   35.56  WP_053067082.1   


Alignments:
>protein kinase [Archangium gephyra]
Sequence ID: WP_053067082.1 Length: 1284 
>Adenylate cyclase [Archangium gephyra]
Sequence ID: AKJ06472.1 Length: 1284 >serine/threonine protein kinase [Archangium gephyra]
Sequence ID: REG32215.1 Length: 1284  
Range 1: 908 to 952

Score:27.7 bits(60), Expect:1.8, 
Method:Compositional matrix adjust., 
Identities:16/45(36%), Positives:23/45(51%), Gaps:0/45(0%)

Query  85   LSWGLGRGMTVPLHLPGRGFATLTAFVEAEVGEAALARFALMAFG  129
            ++W LG+ +     L   GF   +  +  E G+AA A  AL AFG
Sbjct  908  VTWALGKSLASIESLRAMGFQIQSLRMALESGDAARASRALTAFG  952


Query #1801: A0A1L8P5A0_9RHIZ/15-161 Query ID: lcl|Query_17611 Length: 147

Sequences producing significant alignments:
                                                                  Max    Total Query   E   Per.                  
Description                                                       Score  Score cover Value Ident  Accession        
OmpA family protein [Archangium gephyra]                          28.5   28.5  14%   1.3   50.00  WP_053067256.1   
OmpA family protein [Archangium gephyra]                          28.5   28.5  14%   1.3   50.00  WP_116120389.1   


Alignments:
>OmpA family protein [Archangium gephyra]
Sequence ID: WP_053067256.1 Length: 1139 
>internalin, putative [Archangium gephyra]
Sequence ID: AKJ07812.1 Length: 1139 >putative repeat protein (TIGR01451 family)/fimbrial isopeptide formation D2 family protein [Archangium gephyra]
Sequence ID: REG29564.1 Length: 1139  
Range 1: 278 to 299

Score:28.5 bits(62), Expect:1.3, 
Method:Compositional matrix adjust., 
Identities:11/22(50%), Positives:13/22(59%), Gaps:0/22(0%)

Query  103  RGIYIPVHDTKGTCGAVAFGGD  124
            RG Y+P H  +   G VAF GD
Sbjct  278  RGFYVPEHANEAKLGVVAFDGD  299


>OmpA family protein [Archangium gephyra]
Sequence ID: WP_116120389.1 Length: 1159 
Range 1: 298 to 319

Score:28.5 bits(62), Expect:1.3, 
Method:Compositional matrix adjust., 
Identities:11/22(50%), Positives:13/22(59%), Gaps:0/22(0%)

Query  103  RGIYIPVHDTKGTCGAVAFGGD  124
            RG Y+P H  +   G VAF GD
Sbjct  298  RGFYVPEHANEAKLGVVAFDGD  319


Query #1802: A0A2G2D665_9SPHN/18-166 Query ID: lcl|Query_17612 Length: 149

Sequences producing significant alignments:
                                                                  Max    Total Query   E   Per.                  
Description                                                       Score  Score cover Value Ident  Accession        
hypothetical protein [Archangium gephyra]                         26.6   26.6  16%   5.5   44.00  WP_047858820.1   
hypothetical protein [Archangium gephyra]                         25.8   25.8  19%   7.2   44.74  WP_116119979.1   


Alignments:
>hypothetical protein [Archangium gephyra]
Sequence ID: WP_047858820.1 Length: 836 
>Hypothetical protein AA314_06858 [Archangium gephyra]
Sequence ID: AKJ05232.1 Length: 836 >lantibiotic biosynthesis dehydratase-like protein [Archangium gephyra]
Sequence ID: REG35924.1 Length: 836  
Range 1: 497 to 521

Score:26.6 bits(57), Expect:5.5, 
Method:Compositional matrix adjust., 
Identities:11/25(44%), Positives:16/25(64%), Gaps:0/25(0%)

Query  26   EARTSDDADAQMLLHDYPAEWAKVY  50
            E  +   A A+ L+ DYPA WA+V+
Sbjct  497  EGGSKPPAFAEALMADYPARWARVF  521


>hypothetical protein [Archangium gephyra]
Sequence ID: WP_116119979.1 Length: 296 
>regulator of chromosome condensation (RCC1) repeat-containing protein [Archangium gephyra]
Sequence ID: REG34670.1 Length: 296  
Range 1: 183 to 220

Score:25.8 bits(55), Expect:7.2, 
Method:Compositional matrix adjust., 
Identities:17/38(45%), Positives:21/38(55%), Gaps:9/38(23%)

Query  99   IGDGFTIPRHLP--------SMARGTF-TFAVAPDRSL  127
            +GDG T PR LP        S+A GT+ T A+  D SL
Sbjct  183  LGDGSTTPRTLPVQLLTGVSSVAAGTYHTLALKQDGSL  220


Query #1803: A0A238X8G9_9RHOB/38-189 Query ID: lcl|Query_17613 Length: 152

Sequences producing significant alignments:
                                                                  Max    Total Query   E   Per.                  
Description                                                       Score  Score cover Value Ident  Accession        
type 2 lantipeptide synthetase LanM [Archangium gephyra]          26.2   26.2  15%   6.6   43.48  WP_047858560.1   


Alignments:
>type 2 lantipeptide synthetase LanM [Archangium gephyra]
Sequence ID: WP_047858560.1 Length: 1075 
>Lanthionine biosynthesis protein LanM [Archangium gephyra]
Sequence ID: AKJ04881.1 Length: 1075 >type 2 lantibiotic biosynthesis protein LanM [Archangium gephyra]
Sequence ID: REG37078.1 Length: 1075  
Range 1: 693 to 715

Score:26.2 bits(56), Expect:6.6, 
Method:Compositional matrix adjust., 
Identities:10/23(43%), Positives:13/23(56%), Gaps:0/23(0%)

Query  35   IRTSYDATWLNTANEDPEIWRWS  57
            IR   D +W+  + ED   WRWS
Sbjct  693  IRGKTDVSWIGMSLEDLGQWRWS  715


Query #1804: A0A1B6YMI5_9RHOB/17-160 Query ID: lcl|Query_17614 Length: 144

Sequences producing significant alignments:
                                                                  Max    Total Query   E   Per.                  
Description                                                       Score  Score cover Value Ident  Accession        
CRISPR-associated endonuclease Cas4/Cas1 [Archangium gephyra]     26.6   26.6  34%   4.3   32.14  PZR08265.1       
NACHT domain-containing protein [Archangium gephyra]              26.2   26.2  20%   7.3   37.93  REG30532.1       
DNA gyrase subunit A [Archangium gephyra]                         26.2   26.2  20%   7.8   37.93  AKI98602.1       
TIR domain-containing protein [Archangium gephyra]                25.8   25.8  20%   8.0   37.93  WP_082174880.1   
Hypothetical protein AA314_06981 [Archangium gephyra]             25.8   25.8  16%   8.1   50.00  AKJ05355.1       
hypothetical protein ATI61_102415 [Archangium gephyra]            25.8   25.8  16%   8.1   50.00  REG36041.1       
NACHT domain-containing protein [Archangium gephyra]              25.8   25.8  20%   8.5   37.93  WP_147332915.1   
hypothetical protein [Archangium gephyra]                         25.8   25.8  16%   8.7   50.00  WP_053067463.1   
tetratricopeptide repeat protein [Archangium gephyra]             25.8   25.8  59%   9.4   24.44  WP_063796874.1   
DNA recombination protein RmuC [Archangium gephyra]               25.8   25.8  59%   9.4   24.44  AKJ01185.1       


Alignments:
>CRISPR-associated endonuclease Cas4/Cas1 [Archangium gephyra]
Sequence ID: PZR08265.1 Length: 555 
Range 1: 65 to 119

Score:26.6 bits(57), Expect:4.3, 
Method:Compositional matrix adjust., 
Identities:18/56(32%), Positives:28/56(50%), Gaps:7/56(12%)

Query  39   SAAWVARYLERDYL------RIDPVVQGCMQHFQPVDWKRLDWSGKAQRAFQADAI  88
             A W AR +E   +      +ID VV+G      PVD+KR +     +RAF+ + +
Sbjct  65   EAPWRARSVELSSVTLGVSGKID-VVEGEGDEVVPVDFKRGEVPDVPERAFEPERV  119


>NACHT domain-containing protein, partial [Archangium gephyra]
Sequence ID: REG30532.1 Length: 534 
Range 1: 381 to 409

Score:26.2 bits(56), Expect:7.3, 
Method:Composition-based stats., 
Identities:11/29(38%), Positives:17/29(58%), Gaps:0/29(0%)

Query  11   ALRDSFAVRHMVYHWVSAAGEQYGCGTYS  39
             +R S+A+RH V HW+ A   +   G Y+
Sbjct  381  GVRWSYALRHGVTHWLKAGRWEQARGLYT  409


>DNA gyrase subunit A [Archangium gephyra]
Sequence ID: AKI98602.1 Length: 1244 
Range 1: 381 to 409

Score:26.2 bits(56), Expect:7.8, 
Method:Composition-based stats., 
Identities:11/29(38%), Positives:17/29(58%), Gaps:0/29(0%)

Query  11   ALRDSFAVRHMVYHWVSAAGEQYGCGTYS  39
             +R S+A+RH V HW+ A   +   G Y+
Sbjct  381  GVRWSYALRHGVTHWLKAGRWEQARGLYT  409


>TIR domain-containing protein [Archangium gephyra]
Sequence ID: WP_082174880.1 Length: 1321 
Range 1: 458 to 486

Score:25.8 bits(55), Expect:8.0, 
Method:Composition-based stats., 
Identities:11/29(38%), Positives:17/29(58%), Gaps:0/29(0%)

Query  11   ALRDSFAVRHMVYHWVSAAGEQYGCGTYS  39
             +R S+A+RH V HW+ A   +   G Y+
Sbjct  458  GVRWSYALRHGVTHWLKAGRWEQARGLYT  486


>Hypothetical protein AA314_06981 [Archangium gephyra]
Sequence ID: AKJ05355.1 Length: 289 
Range 1: 38 to 61

Score:25.8 bits(55), Expect:8.1, 
Method:Compositional matrix adjust., 
Identities:12/24(50%), Positives:15/24(62%), Gaps:0/24(0%)

Query  98   SVPIRGPNGQFALFTVSHDADDAT  121
            S+P+  P GQF +   S DA DAT
Sbjct  38   SLPMETPAGQFRIDYDSKDAQDAT  61


>hypothetical protein ATI61_102415 [Archangium gephyra]
Sequence ID: REG36041.1 Length: 285 
Range 1: 34 to 57

Score:25.8 bits(55), Expect:8.1, 
Method:Compositional matrix adjust., 
Identities:12/24(50%), Positives:15/24(62%), Gaps:0/24(0%)

Query  98   SVPIRGPNGQFALFTVSHDADDAT  121
            S+P+  P GQF +   S DA DAT
Sbjct  34   SLPMETPAGQFRIDYDSKDAQDAT  57


>NACHT domain-containing protein, partial [Archangium gephyra]
Sequence ID: WP_147332915.1 Length: 611 
Range 1: 458 to 486

Score:25.8 bits(55), Expect:8.5, 
Method:Composition-based stats., 
Identities:11/29(38%), Positives:17/29(58%), Gaps:0/29(0%)

Query  11   ALRDSFAVRHMVYHWVSAAGEQYGCGTYS  39
             +R S+A+RH V HW+ A   +   G Y+
Sbjct  458  GVRWSYALRHGVTHWLKAGRWEQARGLYT  486


>hypothetical protein [Archangium gephyra]
Sequence ID: WP_053067463.1 Length: 282 
Range 1: 31 to 54

Score:25.8 bits(55), Expect:8.7, 
Method:Compositional matrix adjust., 
Identities:12/24(50%), Positives:15/24(62%), Gaps:0/24(0%)

Query  98   SVPIRGPNGQFALFTVSHDADDAT  121
            S+P+  P GQF +   S DA DAT
Sbjct  31   SLPMETPAGQFRIDYDSKDAQDAT  54


>tetratricopeptide repeat protein [Archangium gephyra]
Sequence ID: WP_063796874.1 Length: 1377 
>tetratricopeptide (TPR) repeat protein [Archangium gephyra]
Sequence ID: REG24498.1 Length: 1377  
Range 1: 1272 to 1351

Score:25.8 bits(55), Expect:9.4, 
Method:Compositional matrix adjust., 
Identities:22/90(24%), Positives:41/90(45%), Gaps:14/90(15%)

Query  56    PVVQGCMQHFQPVDWKRLDWSGKAQRAFQADAIAHGVGHQGFSVPIRGPNGQFALFTVSH  115
             P+++  +Q ++P+  +  D        FQ + +A  +G  G ++   G + +      + 
Sbjct  1272  PLMEEAIQLYRPLAQRDPD-------TFQPE-LAVNLGGLGTALSKLGRHDEA--LAATE  1321

Query  116   DADDATWAAFERRNS----RDLILIAHYFN  141
             +A DA W  FERR S    R  +LI    +
Sbjct  1322  EALDALWPFFERRPSDFAQRTAVLIVQLLD  1351


>DNA recombination protein RmuC [Archangium gephyra]
Sequence ID: AKJ01185.1 Length: 1402 
Range 1: 1297 to 1376

Score:25.8 bits(55), Expect:9.4, 
Method:Compositional matrix adjust., 
Identities:22/90(24%), Positives:41/90(45%), Gaps:14/90(15%)

Query  56    PVVQGCMQHFQPVDWKRLDWSGKAQRAFQADAIAHGVGHQGFSVPIRGPNGQFALFTVSH  115
             P+++  +Q ++P+  +  D        FQ + +A  +G  G ++   G + +      + 
Sbjct  1297  PLMEEAIQLYRPLAQRDPD-------TFQPE-LAVNLGGLGTALSKLGRHDEA--LAATE  1346

Query  116   DADDATWAAFERRNS----RDLILIAHYFN  141
             +A DA W  FERR S    R  +LI    +
Sbjct  1347  EALDALWPFFERRPSDFAQRTAVLIVQLLD  1376


Query #1805: A0A0B5DQL7_9RHOB/12-129 Query ID: lcl|Query_17615 Length: 118

Sequences producing significant alignments:
                                                                  Max    Total Query   E   Per.                  
Description                                                       Score  Score cover Value Ident  Accession        
M23 family metallopeptidase [Archangium gephyra]                  25.8   25.8  39%   6.2   31.25  WP_047858417.1   


Alignments:
>M23 family metallopeptidase [Archangium gephyra]
Sequence ID: WP_047858417.1 Length: 440 
>Hypothetical protein AA314_06292 [Archangium gephyra]
Sequence ID: AKJ04666.1 Length: 440 >peptidase M23-like protein [Archangium gephyra]
Sequence ID: REG37274.1 Length: 440  
Range 1: 280 to 327

Score:25.8 bits(55), Expect:6.2, 
Method:Compositional matrix adjust., 
Identities:15/48(31%), Positives:19/48(39%), Gaps:1/48(2%)

Query  2    YSAGLHIRFAAPLVSESTYDPKWLEHYTANAYALRDPMIAW-GLSTEG  48
            +  G H RF     +   Y   W     ANAYA     + W G  T+G
Sbjct  280  WGTGYHTRFCETNYANQHYANDWPAQVGANAYAAFGGTVEWTGWGTDG  327


Query #1806: I4MWS1_9PSED/17-158 Query ID: lcl|Query_17616 Length: 142

No significant similarity found.


Query #1807: E8RUJ0_ASTEC/22-168 Query ID: lcl|Query_17617 Length: 147

Sequences producing significant alignments:
                                                                  Max    Total Query   E   Per.                  
Description                                                       Score  Score cover Value Ident  Accession        
adenylate/guanylate cyclase domain-containing protein...          28.9   28.9  19%   0.79  46.43  PZR09310.1       
transcription factor [Archangium gephyra]                         27.7   27.7  14%   2.1   59.09  PZR05660.1       


Alignments:
>adenylate/guanylate cyclase domain-containing protein [Archangium gephyra]
Sequence ID: PZR09310.1 Length: 837 
Range 1: 410 to 437

Score:28.9 bits(63), Expect:0.79, 
Method:Compositional matrix adjust., 
Identities:13/28(46%), Positives:16/28(57%), Gaps:0/28(0%)

Query  106  GVPFPGPKTLRGGIALATSVRKARPMEN  133
            G PF G   L GG+A+ T   KA P+E 
Sbjct  410  GAPFKGKIVLVGGVAVGTGDTKATPLEQ  437


>transcription factor [Archangium gephyra]
Sequence ID: PZR05660.1 Length: 294 
Range 1: 95 to 116

Score:27.7 bits(60), Expect:2.1, 
Method:Compositional matrix adjust., 
Identities:13/22(59%), Positives:14/22(63%), Gaps:0/22(0%)

Query  74   FRWADIEHEAELTRRQRQFLRE  95
            F    I HEA+LTR  RQ LRE
Sbjct  95   FERPTIAHEADLTRVIRQLLRE  116


Query #1808: A0A239EXU0_9PSED/16-154 Query ID: lcl|Query_17618 Length: 139

Sequences producing significant alignments:
                                                                  Max    Total Query   E   Per.                  
Description                                                       Score  Score cover Value Ident  Accession        
hypothetical protein [Archangium gephyra]                         28.1   28.1  27%   1.4   34.21  WP_053066026.1   
hypothetical protein [Archangium gephyra]                         27.3   27.3  26%   2.3   35.14  WP_082174905.1   
hypothetical protein DI536_22690 [Archangium gephyra]             26.2   26.2  33%   5.2   32.65  PZR09389.1       


Alignments:
>hypothetical protein [Archangium gephyra]
Sequence ID: WP_053066026.1 Length: 1959 
>serine/threonine kinase [Archangium gephyra]
Sequence ID: AKI98917.1 Length: 1959 >hypothetical protein ATI61_106300 [Archangium gephyra]
Sequence ID: REG30830.1 Length: 1959  
Range 1: 1643 to 1680

Score:28.1 bits(61), Expect:1.4, 
Method:Compositional matrix adjust., 
Identities:13/38(34%), Positives:18/38(47%), Gaps:0/38(0%)

Query  23    FSCWTSFDPRPLLWSTWPVGWNQNYRSRHYIEVDPRID  60
              SC  SF   P L + WP   ++    R  +E  PR+D
Sbjct  1643  ISCLRSFRGDPQLEAQWPQVLSELAALRRTLEAQPRLD  1680


>hypothetical protein [Archangium gephyra]
Sequence ID: WP_082174905.1 Length: 1537 
Range 1: 1222 to 1258

Score:27.3 bits(59), Expect:2.3, 
Method:Composition-based stats., 
Identities:13/37(35%), Positives:18/37(48%), Gaps:0/37(0%)

Query  24    SCWTSFDPRPLLWSTWPVGWNQNYRSRHYIEVDPRID  60
             SC  SF   P L + WP   ++    R  +E  PR+D
Sbjct  1222  SCLRSFRGDPQLEAQWPQVLSELAALRRTLEAQPRLD  1258


>hypothetical protein DI536_22690 [Archangium gephyra]
Sequence ID: PZR09389.1 Length: 283 
Range 1: 1 to 48

Score:26.2 bits(56), Expect:5.2, 
Method:Compositional matrix adjust., 
Identities:16/49(33%), Positives:24/49(48%), Gaps:3/49(6%)

Query  20  FFGFSCWTSFDPRPLLWSTWP--VGWNQNYRSRHYIEVDPRIDHCRRSI  66
            +G +   SFD  P LWS +P  +   +  R R   +V PR+D   R +
Sbjct  1   MYGGASMLSFDRSPSLWSLYPRILAARKPARVREGGQV-PRLDGVLRGV  48


Query #1809: J2W782_9SPHN/18-166 Query ID: lcl|Query_17619 Length: 149

Sequences producing significant alignments:
                                                                  Max    Total Query   E   Per.                  
Description                                                       Score  Score cover Value Ident  Accession        
hypothetical protein DI536_05120 [Archangium gephyra]             26.2   26.2  19%   6.9   44.83  PZR17688.1       


Alignments:
>hypothetical protein DI536_05120 [Archangium gephyra]
Sequence ID: PZR17688.1 Length: 270 
Range 1: 16 to 44

Score:26.2 bits(56), Expect:6.9, 
Method:Compositional matrix adjust., 
Identities:13/29(45%), Positives:15/29(51%), Gaps:0/29(0%)

Query  84   TPIERVTFETGRRHGMVDGFTVPRHLPGT  112
            TP ERVT +       V+GF  PR  P T
Sbjct  16   TPAERVTSQPTPAAPKVEGFQAPRAAPAT  44


Query #1810: A0A0N1BQE1_9PROT/22-149 Query ID: lcl|Query_17620 Length: 128

No significant similarity found.


Query #1811: Q98BC5_RHILO/19-166 Query ID: lcl|Query_17621 Length: 148

Sequences producing significant alignments:
                                                                  Max    Total Query   E   Per.                  
Description                                                       Score  Score cover Value Ident  Accession        
hypothetical protein DI536_00925 [Archangium gephyra]             26.2   26.2  25%   6.7   37.84  PZR18476.1       


Alignments:
>hypothetical protein DI536_00925 [Archangium gephyra]
Sequence ID: PZR18476.1 Length: 529 
Range 1: 342 to 378

Score:26.2 bits(56), Expect:6.7, 
Method:Compositional matrix adjust., 
Identities:14/37(38%), Positives:17/37(45%), Gaps:0/37(0%)

Query  37   KQHVLLCDWPVEWLERYVARNYVDHDPVVSHMKQLQA  73
            +  VL  DWP+ WLER    N     P V  +  L A
Sbjct  342  RSGVLRGDWPLFWLERTWVDNRTFLIPAVLWLTGLVA  378


Query #1812: A0A1G7BBK3_9PROT/9-164 Query ID: lcl|Query_17622 Length: 156

Sequences producing significant alignments:
                                                                  Max    Total Query   E   Per.                  
Description                                                       Score  Score cover Value Ident  Accession        
nitric-oxide reductase large subunit [Archangium gephyra]         26.6   26.6  16%   5.2   40.00  WP_047855682.1   


Alignments:
>nitric-oxide reductase large subunit [Archangium gephyra]
Sequence ID: WP_047855682.1 Length: 768 
>Nitric-oxide reductase [Archangium gephyra]
Sequence ID: AKJ00991.1 Length: 768 >nitric oxide reductase NorZ apoprotein [Archangium gephyra]
Sequence ID: REG26155.1 Length: 768  
Range 1: 167 to 196

Score:26.6 bits(57), Expect:5.2, 
Method:Composition-based stats., 
Identities:12/30(40%), Positives:18/30(60%), Gaps:4/30(13%)

Query  60   ALPNHAL----KLKDWGEPFWWSEFLATQD  85
            A+P  AL    KLKD G  FWW+ ++ + +
Sbjct  167  AIPQGALTNPEKLKDLGAFFWWTSWVTSTN  196


Query #1813: A0A0Q5H0Y0_9RHIZ/19-164 Query ID: lcl|Query_17623 Length: 146

No significant similarity found.


Query #1814: A3JLR5_9RHOB/16-139 Query ID: lcl|Query_17624 Length: 124

No significant similarity found.


Query #1815: X6FT90_9RHIZ/60-208 Query ID: lcl|Query_17625 Length: 149

No significant similarity found.


Query #1816: Q6D6W8_PECAS/12-158 Query ID: lcl|Query_17626 Length: 147

No significant similarity found.


Query #1817: W1DR25_KLEPN/63-208 Query ID: lcl|Query_17627 Length: 146

Sequences producing significant alignments:
                                                                  Max    Total Query   E   Per.                  
Description                                                       Score  Score cover Value Ident  Accession        
hypothetical protein DI536_25600 [Archangium gephyra]             26.2   26.2  7%    2.0   90.91  PZR08014.1       


Alignments:
>hypothetical protein DI536_25600 [Archangium gephyra]
Sequence ID: PZR08014.1 Length: 72 
Range 1: 47 to 57

Score:26.2 bits(56), Expect:2.0, 
Method:Compositional matrix adjust., 
Identities:10/11(91%), Positives:10/11(90%), Gaps:0/11(0%)

Query  80  RDAPALWDGAR  90
           RDAPALWDG R
Sbjct  47  RDAPALWDGER  57


Query #1818: A0A1I3ITD8_9RHOB/22-174 Query ID: lcl|Query_17628 Length: 153

Sequences producing significant alignments:
                                                                  Max    Total Query   E   Per.                  
Description                                                       Score  Score cover Value Ident  Accession        
UDP-N-acetylmuramoyl-tripeptide--D-alanyl-D-alanine ligase...     29.3   29.3  28%   0.73  48.89  WP_047859686.1   
Metal-dependent hydrolase [Archangium gephyra]                    25.8   25.8  32%   8.9   32.08  AKJ04574.1       
non-ribosomal peptide synthetase [Archangium gephyra]             25.8   25.8  60%   9.6   32.35  WP_082175344.1   
MBL fold metallo-hydrolase [Archangium gephyra]                   25.8   25.8  32%   9.8   32.08  WP_047858346.1   


Alignments:
>UDP-N-acetylmuramoyl-tripeptide--D-alanyl-D-alanine ligase [Archangium gephyra]
Sequence ID: WP_047859686.1 Length: 470 
>UDP-N-acetylmuramoylalanyl-D-glutamyl-2,6-diaminopimelate--D-alanyl-D-alanine ligase [Archangium gephyra]
Sequence ID: AKJ06386.1 Length: 470 >UDP-N-acetylmuramoyl-tripeptide--D-alanyl-D-alanine ligase [Archangium gephyra]
Sequence ID: REG32299.1 Length: 470  
Range 1: 378 to 419

Score:29.3 bits(64), Expect:0.73, 
Method:Compositional matrix adjust., 
Identities:22/45(49%), Positives:25/45(55%), Gaps:5/45(11%)

Query  80   LRPMTQAEHAFMERFRAAGGGDGVAIQAFGPRQRKGY--VGLGHD  122
            L P    EHA +    AAG  + VA   FGPR RKGY   GLGH+
Sbjct  378  LGPGELEEHAQLGTL-AAGKAELVAF--FGPRSRKGYEAAGLGHN  419


>Metal-dependent hydrolase [Archangium gephyra]
Sequence ID: AKJ04574.1 Length: 245 
>phosphoribosyl 1,2-cyclic phosphodiesterase [Archangium gephyra]
Sequence ID: REG37362.1 Length: 245  
Range 1: 191 to 243

Score:25.8 bits(55), Expect:8.9, 
Method:Compositional matrix adjust., 
Identities:17/53(32%), Positives:21/53(39%), Gaps:3/53(5%)

Query  6    WTAALELARGEGFVRLSYLHHDPAAPQVSGLRFASGF---DPEWIAAYQAEDL  55
            W +A+E A      +L   HHD         RF        PE IAA + E L
Sbjct  191  WESAVETANAANVKQLVLFHHDTTRDDAEMDRFVEEVRKHRPETIAAVELEIL  243


>non-ribosomal peptide synthetase [Archangium gephyra]
Sequence ID: WP_082175344.1 Length: 5732 
>Malonyl CoA-acyl carrier protein transacylase [Archangium gephyra]
Sequence ID: AKJ03529.1 Length: 5732 >non-ribosomal peptide synthase protein (TIGR01720 family)/amino acid adenylation domain-containing protein/natural product biosynthesis luciferase-like monooxygenase protein [Archangium gephyra]
Sequence ID: REG23972.1 Length: 5732  
Range 1: 2025 to 2124

Score:25.8 bits(55), Expect:9.6, 
Method:Compositional matrix adjust., 
Identities:33/102(32%), Positives:49/102(48%), Gaps:11/102(10%)

Query  2     VDEIWTAAL---ELARGEGFVRLSYLHHDPAAPQVSGLRFASGFDPEWIAAYQAEDLA--  56
             V EIW+A L   ++  G+ F  L   H   AA  +S LR A G +      ++A  +A  
Sbjct  2025  VAEIWSAVLGVQQVGAGDDFFALGG-HSLLAARAISRLRDAFGVELALRELFEAGTVASL  2083

Query  57    --RVDPVPWTAMAETDPFRWSRAGALRPMTQAEHA--FMERF  94
               R+D +P TA         SR GAL P++ A+    F+E+ 
Sbjct  2084  AERIDALPKTASRTPALVPGSREGAL-PLSFAQQRLWFLEQL  2124


>MBL fold metallo-hydrolase [Archangium gephyra]
Sequence ID: WP_047858346.1 Length: 291 
Range 1: 237 to 289

Score:25.8 bits(55), Expect:9.8, 
Method:Compositional matrix adjust., 
Identities:17/53(32%), Positives:21/53(39%), Gaps:3/53(5%)

Query  6    WTAALELARGEGFVRLSYLHHDPAAPQVSGLRFAS---GFDPEWIAAYQAEDL  55
            W +A+E A      +L   HHD         RF        PE IAA + E L
Sbjct  237  WESAVETANAANVKQLVLFHHDTTRDDAEMDRFVEEVRKHRPETIAAVELEIL  289


Query #1819: A0A0Q8RDF2_9SPHN/3-116 Query ID: lcl|Query_17629 Length: 114

No significant similarity found.


Query #1820: A0A140E5U4_9GAMM/17-160 Query ID: lcl|Query_17630 Length: 144

Sequences producing significant alignments:
                                                                  Max    Total Query   E   Per.                  
Description                                                       Score  Score cover Value Ident  Accession        
hypothetical protein DI536_14855 [Archangium gephyra]             25.0   25.0  13%   4.2   45.00  PZR12835.1       


Alignments:
>hypothetical protein DI536_14855 [Archangium gephyra]
Sequence ID: PZR12835.1 Length: 60 
Range 1: 38 to 57

Score:25.0 bits(53), Expect:4.2, 
Method:Compositional matrix adjust., 
Identities:9/20(45%), Positives:13/20(65%), Gaps:0/20(0%)

Query  53  KNYCAIDPTVKHALRSPQPI  72
           ++  AIDP + H +  PQPI
Sbjct  38  RDPNAIDPDIAHIIPGPQPI  57


Query #1821: A0A1B9SA76_9RHIZ/19-165 Query ID: lcl|Query_17631 Length: 147

No significant similarity found.


Query #1822: Q3J1P0_RHOS4/8-138 Query ID: lcl|Query_17632 Length: 131

Sequences producing significant alignments:
                                                                  Max    Total Query   E   Per.                  
Description                                                       Score  Score cover Value Ident  Accession        
Hypothetical protein AA314_09928 [Archangium gephyra]             31.6   31.6  35%   0.082 40.00  AKJ08302.1       
hypothetical protein [Archangium gephyra]                         31.6   31.6  35%   0.084 40.00  WP_047861097.1   


Alignments:
>Hypothetical protein AA314_09928 [Archangium gephyra]
Sequence ID: AKJ08302.1 Length: 932 
Range 1: 755 to 804

Score:31.6 bits(70), Expect:0.082, 
Method:Compositional matrix adjust., 
Identities:20/50(40%), Positives:25/50(50%), Gaps:4/50(8%)

Query  33   YPQE----WVNLYAEKAMIFVDPTVRWGLEHPGICRWSELRDMDEQGVME  78
            YP E    ++NL  EK   FVD     GLE P   R   L D+DE G ++
Sbjct  755  YPNEPRRAYLNLGDEKPGHFVDVAKELGLEEPDNSRGVLLADLDEDGDLD  804


>hypothetical protein [Archangium gephyra]
Sequence ID: WP_047861097.1 Length: 950 
>ASPIC/UnbV protein [Archangium gephyra]
Sequence ID: REG15410.1 Length: 950  
Range 1: 773 to 822

Score:31.6 bits(70), Expect:0.084, 
Method:Compositional matrix adjust., 
Identities:20/50(40%), Positives:25/50(50%), Gaps:4/50(8%)

Query  33   YPQE----WVNLYAEKAMIFVDPTVRWGLEHPGICRWSELRDMDEQGVME  78
            YP E    ++NL  EK   FVD     GLE P   R   L D+DE G ++
Sbjct  773  YPNEPRRAYLNLGDEKPGHFVDVAKELGLEEPDNSRGVLLADLDEDGDLD  822


Query #1823: A0A270B6J6_9SPHN/21-166 Query ID: lcl|Query_17633 Length: 146

No significant similarity found.


Query #1824: A0A0B4XAQ8_9RHIZ/102-251 Query ID: lcl|Query_17634 Length: 150

No significant similarity found.


Query #1825: A0A0P7IJG8_9RHOB/20-137 Query ID: lcl|Query_17635 Length: 118

No significant similarity found.


Query #1826: W4HN40_9RHOB/7-149 Query ID: lcl|Query_17636 Length: 143

No significant similarity found.


Query #1827: A0A0F5LQQ3_9RHIZ/20-164 Query ID: lcl|Query_17637 Length: 145

No significant similarity found.


Query #1828: A0A0W0XXK7_9GAMM/17-168 Query ID: lcl|Query_17638 Length: 152

No significant similarity found.


Query #1829: A0A238JBN4_9RHOB/19-136 Query ID: lcl|Query_17639 Length: 118

No significant similarity found.


Query #1830: A0A1H9GXE8_9RHIZ/28-172 Query ID: lcl|Query_17640 Length: 145

Sequences producing significant alignments:
                                                                  Max    Total Query   E   Per.                  
Description                                                       Score  Score cover Value Ident  Accession        
hypothetical protein [Archangium gephyra]                         25.4   25.4  13%   9.7   50.00  WP_047860986.1   
amidase [Archangium gephyra]                                      25.8   25.8  56%   9.9   27.84  PZR15033.1       


Alignments:
>hypothetical protein [Archangium gephyra]
Sequence ID: WP_047860986.1 Length: 163 
>Hypothetical protein AA314_09772 [Archangium gephyra]
Sequence ID: AKJ08146.1 Length: 163 >hypothetical protein ATI61_107577 [Archangium gephyra]
Sequence ID: REG29880.1 Length: 163  
Range 1: 102 to 123

Score:25.4 bits(54), Expect:9.7, 
Method:Compositional matrix adjust., 
Identities:11/22(50%), Positives:15/22(68%), Gaps:2/22(9%)

Query  25   GLPDANMDISD--AVLLFGGNI  44
            GLPDAN+D+ D   V+L G  +
Sbjct  102  GLPDANLDVRDQTKVMLDGKKV  123


>amidase [Archangium gephyra]
Sequence ID: PZR15033.1 Length: 500 
Range 1: 56 to 148

Score:25.8 bits(55), Expect:9.9, 
Method:Composition-based stats., 
Identities:27/97(28%), Positives:38/97(39%), Gaps:19/97(19%)

Query  19   RSFFISGLPDANMD-----ISDAVLLFGGN-----IAWYEHYV--KMGYMRYDYIARHCM  66
            R+   +GLPD         + D  L + G+        YE YV  K G +    + RH  
Sbjct  56   RALIANGLPDGPFHGVPFLLKDLALPWAGSPLKNATRLYETYVPDKTGTL----LERHLA  111

Query  67   TTSMPF---DWDEAPYDPVTEPEMHKLKIEAAEHGLT  100
               +PF   +  E    P  EPE+H       +HG T
Sbjct  112  AGLVPFARTNSSELGILPTCEPELHGPTHNPWKHGYT  148


Query #1831: A0A1I6GBI2_9RHOB/16-175 Query ID: lcl|Query_17641 Length: 160

Sequences producing significant alignments:
                                                                  Max    Total Query   E   Per.                  
Description                                                       Score  Score cover Value Ident  Accession        
sigma-70 family RNA polymerase sigma factor [Archangium gephyra]  25.8   25.8  23%   8.8   38.46  PZR05623.1       


Alignments:
>sigma-70 family RNA polymerase sigma factor [Archangium gephyra]
Sequence ID: PZR05623.1 Length: 174 
Range 1: 64 to 99

Score:25.8 bits(55), Expect:8.8, 
Method:Compositional matrix adjust., 
Identities:15/39(38%), Positives:20/39(51%), Gaps:5/39(12%)

Query  59  YYYHAPMLKWALANNGACSWRWMMDMKRIDNL--TASEK  95
           Y +H P L WALA     +W+    +KR + L  T  EK
Sbjct  64  YDWHRPALPWALA---IATWQCRTQLKRTERLRETTDEK  99


Query #1832: A0A0Q7EFF7_9CAUL/26-168 Query ID: lcl|Query_17642 Length: 143

Sequences producing significant alignments:
                                                                  Max    Total Query   E   Per.                  
Description                                                       Score  Score cover Value Ident  Accession        
phosphate acyltransferase PlsX [Archangium gephyra]               26.6   26.6  49%   4.2   33.33  WP_047859143.1   


Alignments:
>phosphate acyltransferase PlsX [Archangium gephyra]
Sequence ID: WP_047859143.1 Length: 342 
>Phosphate:acyl-ACP acyltransferase PlsX [Archangium gephyra]
Sequence ID: AKJ05659.1 Length: 342 >phosphate:acyl-[acyl carrier protein] acyltransferase [Archangium gephyra]
Sequence ID: REG36339.1 Length: 342  
Range 1: 66 to 135

Score:26.6 bits(57), Expect:4.2, 
Method:Compositional matrix adjust., 
Identities:24/72(33%), Positives:33/72(45%), Gaps:3/72(4%)

Query  67   AQDVFAWDEVPPDYLEDPKTTVASHDAAAFNMREGLCVPMPSALGMGSVWLS-ASHFERA  125
            A +    DE P + L   +   AS   AA  + EG    + SA   G+  LS A HF+  
Sbjct  66   ASEHIGMDEKPGEAL--ARKPDASVSVAARLVAEGEADALVSAGNTGACVLSCARHFQLL  123

Query  126  PGLKRAVRLLAY  137
            PG++RA     Y
Sbjct  124  PGVRRAALAAVY  135


Query #1833: A0A1M4ZA22_9RHOB/16-159 Query ID: lcl|Query_17643 Length: 144

No significant similarity found.


Query #1834: A0A1G5DEG8_9RHOB/14-169 Query ID: lcl|Query_17644 Length: 156

Sequences producing significant alignments:
                                                                  Max    Total Query   E   Per.                  
Description                                                       Score  Score cover Value Ident  Accession        
beta-mannanase [Archangium gephyra]                               29.6   29.6  31%   0.53  36.73  WP_047859565.1   


Alignments:
>beta-mannanase [Archangium gephyra]
Sequence ID: WP_047859565.1 Length: 384 
>Endo-1,4-beta-xylanase A precursor [Archangium gephyra]
Sequence ID: AKJ06226.1 Length: 384 >ricin-type beta-trefoil lectin protein [Archangium gephyra]
Sequence ID: REG27023.1 Length: 384  
Range 1: 260 to 308

Score:29.6 bits(65), Expect:0.53, 
Method:Compositional matrix adjust., 
Identities:18/49(37%), Positives:24/49(48%), Gaps:0/49(0%)

Query  12   AMAHFGFNNVFYSARFLVPLPSSLTQGHAVTVTNLPPDIARQFTDSGVI  60
            ++A FGFN VFYS         S    H + +  +P D+A   T SG I
Sbjct  260  SLAEFGFNEVFYSYTSWDWFNLSHVDAHNLPLKIVPYDVAGGTTCSGQI  308


Query #1835: A0A291GFK7_9RHOB/8-136 Query ID: lcl|Query_17645 Length: 129

Sequences producing significant alignments:
                                                                  Max    Total Query   E   Per.                  
Description                                                       Score  Score cover Value Ident  Accession        
M23 family metallopeptidase [Archangium gephyra]                  26.9   26.9  31%   2.8   31.71  WP_047858417.1   


Alignments:
>M23 family metallopeptidase [Archangium gephyra]
Sequence ID: WP_047858417.1 Length: 440 
>Hypothetical protein AA314_06292 [Archangium gephyra]
Sequence ID: AKJ04666.1 Length: 440 >peptidase M23-like protein [Archangium gephyra]
Sequence ID: REG37274.1 Length: 440  
Range 1: 280 to 320

Score:26.9 bits(58), Expect:2.8, 
Method:Compositional matrix adjust., 
Identities:13/41(32%), Positives:15/41(36%), Gaps:0/41(0%)

Query  15   YSAGLHIRFASPLVAESTYDPKWLEHYAANAYALRDPMIAW  55
            +  G H RF     A   Y   W     ANAYA     + W
Sbjct  280  WGTGYHTRFCETNYANQHYANDWPAQVGANAYAAFGGTVEW  320


Query #1836: A0A1B9SLP8_9RHIZ/19-164 Query ID: lcl|Query_17646 Length: 146

Sequences producing significant alignments:
                                                                  Max    Total Query   E   Per.                  
Description                                                       Score  Score cover Value Ident  Accession        
hypothetical protein DI536_05695 [Archangium gephyra]             26.9   26.9  13%   3.8   57.89  PZR16649.1       
hypothetical protein DI536_29565 [Archangium gephyra]             26.9   26.9  14%   4.1   57.14  PZR06668.1       


Alignments:
>hypothetical protein DI536_05695 [Archangium gephyra]
Sequence ID: PZR16649.1 Length: 516 
Range 1: 450 to 468

Score:26.9 bits(58), Expect:3.8, 
Method:Composition-based stats., 
Identities:11/19(58%), Positives:12/19(63%), Gaps:0/19(0%)

Query  91   ASAFGIRAGLTVPVWGSCG  109
            AS FGI AGL   +WG  G
Sbjct  450  ASGFGIEAGLAGDIWGPIG  468


>hypothetical protein DI536_29565 [Archangium gephyra]
Sequence ID: PZR06668.1 Length: 649 
Range 1: 454 to 474

Score:26.9 bits(58), Expect:4.1, 
Method:Compositional matrix adjust., 
Identities:12/21(57%), Positives:14/21(66%), Gaps:0/21(0%)

Query  125  NALRDCECAIAVTAVAYLHTR  145
            NA R  +CA+A T VAYL  R
Sbjct  454  NAARRKQCALAATLVAYLERR  474


Query #1837: A0A0Q8NLE6_9RHIZ/32-174 Query ID: lcl|Query_17647 Length: 143

Sequences producing significant alignments:
                                                                  Max    Total Query   E   Per.                  
Description                                                       Score  Score cover Value Ident  Accession        
hypothetical protein DI536_24370 [Archangium gephyra]             25.8   25.8  80%   8.0   21.74  PZR08642.1       


Alignments:
>hypothetical protein DI536_24370 [Archangium gephyra]
Sequence ID: PZR08642.1 Length: 338 
Range 1: 179 to 271

Score:25.8 bits(55), Expect:8.0, 
Method:Compositional matrix adjust., 
Identities:25/115(22%), Positives:43/115(37%), Gaps:22/115(19%)

Query  3    RMEAMARSAGFQYYLLAAFPRGDRASFSANCLASNWPEELLSFYDGADLFYYCKLVNRIR  62
             ++ +    G+ Y+L+   PR DR   S                 GA        V  + 
Sbjct  179  HLQTINPQGGWDYFLVDGLPRWDRIIISG-------------ISHGASTAALIAKVRNVD  225

Query  63   RSIVPVFCDKAPFEATAANQENPALTTLFRERGLKSTFAFSLHDAELRQYIFAFS  117
            R+++       P +   A    P+LT L R+ G    F  S+ D +   ++ AF+
Sbjct  226  RAVML----SGPLDTNQAWLTLPSLTPLDRQWG----FTHSV-DGQHMGHLGAFN  271


Query #1838: A0A1S1TG04_9RHIZ/20-165 Query ID: lcl|Query_17648 Length: 146

Sequences producing significant alignments:
                                                                  Max    Total Query   E   Per.                  
Description                                                       Score  Score cover Value Ident  Accession        
hypothetical protein [Archangium gephyra]                         28.9   28.9  36%   0.79  34.55  WP_047859797.1   
tetratricopeptide repeat protein [Archangium gephyra]             28.5   28.5  41%   0.97  32.31  WP_147332914.1   
tetratricopeptide repeat protein [Archangium gephyra]             28.1   28.1  41%   1.4   32.31  WP_053067064.1   


Alignments:
>hypothetical protein [Archangium gephyra]
Sequence ID: WP_047859797.1 Length: 415 
>TPR domain protein [Archangium gephyra]
Sequence ID: AKJ06524.1 Length: 415 >hypothetical protein ATI61_105490 [Archangium gephyra]
Sequence ID: REG32162.1 Length: 415  
Range 1: 211 to 265

Score:28.9 bits(63), Expect:0.79, 
Method:Compositional matrix adjust., 
Identities:19/55(35%), Positives:27/55(49%), Gaps:2/55(3%)

Query  57   DPILRLALGGVRPVEWATARRRFPEC--EPLFEAAEEIGLSTEGVALPLPSPASR  109
            +P+LRLA    R  E+   R+RFP+   EPL     ++ +  E    P   PA R
Sbjct  211  EPLLRLAKKTGRLDEYERLRKRFPDVAHEPLGPGEGQVLVVVESGLAPEKEPADR  265


>tetratricopeptide repeat protein, partial [Archangium gephyra]
Sequence ID: WP_147332914.1 Length: 355 
Range 1: 150 to 214

Score:28.5 bits(62), Expect:0.97, 
Method:Compositional matrix adjust., 
Identities:21/65(32%), Positives:31/65(47%), Gaps:4/65(6%)

Query  31   LKVCRLHHTFGAY--AADLYHSRG--LYRIDPILRLALGGVRPVEWATARRRFPECEPLF  86
            L+V  L      Y  A  LY + G  L   + ++RL    +R  EW  AR ++ E  PLF
Sbjct  150  LRVSELKEARDRYEEALPLYRTIGDRLGEANTLMRLGDLALRVDEWKEAREKYEEALPLF  209

Query  87   EAAEE  91
             A ++
Sbjct  210  RAIDD  214


>tetratricopeptide repeat protein [Archangium gephyra]
Sequence ID: WP_053067064.1 Length: 737 
>TPR repeat protein [Archangium gephyra]
Sequence ID: AKJ06284.1 Length: 737  
Range 1: 532 to 596

Score:28.1 bits(61), Expect:1.4, 
Method:Compositional matrix adjust., 
Identities:21/65(32%), Positives:31/65(47%), Gaps:4/65(6%)

Query  31   LKVCRLHHTFGAY--AADLYHSRG--LYRIDPILRLALGGVRPVEWATARRRFPECEPLF  86
            L+V  L      Y  A  LY + G  L   + ++RL    +R  EW  AR ++ E  PLF
Sbjct  532  LRVSELKEARDRYEEALPLYRTIGDRLGEANTLMRLGDLALRVDEWKEAREKYEEALPLF  591

Query  87   EAAEE  91
             A ++
Sbjct  592  RAIDD  596


Query #1839: A0A1R3TK07_9RHIZ/19-163 Query ID: lcl|Query_17649 Length: 145

No significant similarity found.


Query #1840: A0A085BWT7_9RHOB/19-166 Query ID: lcl|Query_17650 Length: 148

No significant similarity found.


Query #1841: K0Q4M8_9RHIZ/19-161 Query ID: lcl|Query_17651 Length: 143

No significant similarity found.


Query #1842: A5VH61_SPHWW/62-207 Query ID: lcl|Query_17652 Length: 146

No significant similarity found.


Query #1843: B5WLH6_9BURK/44-190 Query ID: lcl|Query_17653 Length: 147

No significant similarity found.


Query #1844: A0A1T4XSF7_9GAMM/18-169 Query ID: lcl|Query_17654 Length: 152

Sequences producing significant alignments:
                                                                  Max    Total Query   E   Per.                  
Description                                                       Score  Score cover Value Ident  Accession        
TetR/AcrR family transcriptional regulator [Archangium gephyra]   30.0   30.0  33%   0.29  32.69  WP_047855506.1   


Alignments:
>TetR/AcrR family transcriptional regulator [Archangium gephyra]
Sequence ID: WP_047855506.1 Length: 193 
>Transcriptional regulator, TetR family [Archangium gephyra]
Sequence ID: AKJ00758.1 Length: 193 >TetR family transcriptional regulator [Archangium gephyra]
Sequence ID: REG25920.1 Length: 193  
Range 1: 65 to 116

Score:30.0 bits(66), Expect:0.29, 
Method:Compositional matrix adjust., 
Identities:17/52(33%), Positives:25/52(48%), Gaps:1/52(1%)

Query  83   VSHEERAVTEDARKNFGIQYGLSIPVLKGAYAISGISVISLN-PCPIHFQKL  133
            +  E RA+ ED R++FG +    I  L G Y    + +  L    P  +QKL
Sbjct  65   IGEELRAILEDERRDFGERLEAFIRTLAGRYERGAMVLRDLQRDAPALWQKL  116


Query #1845: A0A0B3S4R2_9RHOB/25-168 Query ID: lcl|Query_17655 Length: 144

Sequences producing significant alignments:
                                                                  Max    Total Query   E   Per.                  
Description                                                       Score  Score cover Value Ident  Accession        
Hypothetical protein AA314_09371 [Archangium gephyra]             24.6   24.6  27%   4.1   27.50  AKJ07745.1       


Alignments:
>Hypothetical protein AA314_09371 [Archangium gephyra]
Sequence ID: AKJ07745.1 Length: 46 
Range 1: 1 to 40

Score:24.6 bits(52), Expect:4.1, 
Method:Composition-based stats., 
Identities:11/40(28%), Positives:20/40(50%), Gaps:0/40(0%)

Query  52  LRVDPVVAGCYQRFHPVDWKRLDWSSKAARALMQDAIAYG  91
           +R+DP   G  + F P  W+ +   S+  +  M++A   G
Sbjct  1   MRIDPSKVGDAEIFRPWGWQTIILVSERVKQAMEEAGVTG  40


Query #1846: F2J277_POLGS/19-163 Query ID: lcl|Query_17656 Length: 145

No significant similarity found.


Query #1847: A0A0W1GQD7_9SPHN/22-169 Query ID: lcl|Query_17657 Length: 148

Sequences producing significant alignments:
                                                                  Max    Total Query   E   Per.                  
Description                                                       Score  Score cover Value Ident  Accession        
RCC1 repeat domain protein [Archangium gephyra]                   30.4   30.4  26%   0.30  38.46  AYM52484.1       
hypothetical protein DI536_07850 [Archangium gephyra]             25.4   25.4  25%   9.6   31.58  PZR15359.1       


Alignments:
>RCC1 repeat domain protein [Archangium gephyra]
Sequence ID: AYM52484.1 Length: 864 
Range 1: 626 to 659

Score:30.4 bits(67), Expect:0.30, 
Method:Composition-based stats., 
Identities:15/39(38%), Positives:24/39(61%), Gaps:5/39(12%)

Query  98   VGDGFTVPRHLPGEASGTCSFAVGPHAAIPAEMLHAAEI  136
            +GDG TV R+ PG+      FA+GP   + A +LH++ +
Sbjct  626  LGDGTTVSRNTPGQV-----FALGPVLGLSAGILHSSVV  659


>hypothetical protein DI536_07850 [Archangium gephyra]
Sequence ID: PZR15359.1 Length: 198 
Range 1: 100 to 137

Score:25.4 bits(54), Expect:9.6, 
Method:Compositional matrix adjust., 
Identities:12/38(32%), Positives:16/38(42%), Gaps:0/38(0%)

Query  21   FALAFDRRGTGDPASILVHNYPDAWAKVYVGFDLSGTD  58
                 D  G+GD A   V   P+AW  V +   + G D
Sbjct  100  LGCTVDEAGSGDEAVERVSATPNAWDVVLMDLTMPGID  137


Query #1848: A0A1E5ACA0_9RHOB/15-174 Query ID: lcl|Query_17658 Length: 160

No significant similarity found.


Query #1849: A0A238JWL4_9RHOB/14-173 Query ID: lcl|Query_17659 Length: 160

Sequences producing significant alignments:
                                                                  Max    Total Query   E   Per.                  
Description                                                       Score  Score cover Value Ident  Accession        
hypothetical protein [Archangium gephyra]                         26.9   26.9  9%    4.1   60.00  WP_047859768.1   
hypothetical protein [Archangium gephyra]                         26.2   26.2  9%    8.4   60.00  WP_116120222.1   


Alignments:
>hypothetical protein [Archangium gephyra]
Sequence ID: WP_047859768.1 Length: 291 
>Hypothetical protein AA314_08117 [Archangium gephyra]
Sequence ID: AKJ06491.1 Length: 291  
Range 1: 59 to 73

Score:26.9 bits(58), Expect:4.1, 
Method:Compositional matrix adjust., 
Identities:9/15(60%), Positives:11/15(73%), Gaps:0/15(0%)

Query  51  INGFIEKGHYFHAPM  65
           ING+ E+G YF  PM
Sbjct  59  INGYTEEGQYFSRPM  73


>hypothetical protein [Archangium gephyra]
Sequence ID: WP_116120222.1 Length: 677 
>hypothetical protein ATI61_105523 [Archangium gephyra]
Sequence ID: REG32195.1 Length: 677  
Range 1: 59 to 73

Score:26.2 bits(56), Expect:8.4, 
Method:Composition-based stats., 
Identities:9/15(60%), Positives:11/15(73%), Gaps:0/15(0%)

Query  51  INGFIEKGHYFHAPM  65
           ING+ E+G YF  PM
Sbjct  59  INGYTEEGQYFSRPM  73


Query #1850: A0A0W0Y584_9GAMM/15-166 Query ID: lcl|Query_17660 Length: 152

No significant similarity found.


Query #1851: J3HUI7_9RHIZ/21-168 Query ID: lcl|Query_17661 Length: 148

Sequences producing significant alignments:
                                                                  Max    Total Query   E   Per.                  
Description                                                       Score  Score cover Value Ident  Accession        
protein kinase [Archangium gephyra]                               26.6   26.6  22%   5.5   32.35  WP_053066952.1   
protein kinase [Archangium gephyra]                               26.6   26.6  22%   5.7   32.35  WP_147332761.1   


Alignments:
>protein kinase [Archangium gephyra]
Sequence ID: WP_053066952.1 Length: 749 
>serine/threonine-protein kinase [Archangium gephyra]
Sequence ID: REG36290.1 Length: 749  
Range 1: 615 to 648

Score:26.6 bits(57), Expect:5.5, 
Method:Compositional matrix adjust., 
Identities:11/34(32%), Positives:18/34(52%), Gaps:0/34(0%)

Query  106  RGPGGERSLFSATSNLSRPEWRKLRMWSNQDIQV  139
            + PGGER +F  T       +R  R+W   D+++
Sbjct  615  QAPGGERGVFLLTQPREHGVYRASRLWLEMDVRL  648


>protein kinase [Archangium gephyra]
Sequence ID: WP_147332761.1 Length: 756 
>serine/threonine protein kinase [Archangium gephyra]
Sequence ID: AKJ05610.1 Length: 756  
Range 1: 622 to 655

Score:26.6 bits(57), Expect:5.7, 
Method:Compositional matrix adjust., 
Identities:11/34(32%), Positives:18/34(52%), Gaps:0/34(0%)

Query  106  RGPGGERSLFSATSNLSRPEWRKLRMWSNQDIQV  139
            + PGGER +F  T       +R  R+W   D+++
Sbjct  622  QAPGGERGVFLLTQPREHGVYRASRLWLEMDVRL  655


Query #1852: A0A1B7Z9N5_9RHOB/16-174 Query ID: lcl|Query_17662 Length: 159

No significant similarity found.


Query #1853: A0A1C3WWS7_9RHIZ/22-170 Query ID: lcl|Query_17663 Length: 149

Sequences producing significant alignments:
                                                                  Max    Total Query   E   Per.                  
Description                                                       Score  Score cover Value Ident  Accession        
sensor histidine kinase [Archangium gephyra]                      26.9   26.9  37%   3.8   32.14  AKJ01819.1       
GAF domain-containing sensor histidine kinase [Archangium...      26.6   26.6  37%   4.3   32.14  WP_082175191.1   
aminotransferase class I/II-fold pyridoxal phosphate-dependent... 25.8   25.8  10%   9.1   46.67  WP_047857721.1   


Alignments:
>sensor histidine kinase [Archangium gephyra]
Sequence ID: AKJ01819.1 Length: 418 
Range 1: 82 to 134

Score:26.9 bits(58), Expect:3.8, 
Method:Compositional matrix adjust., 
Identities:18/56(32%), Positives:28/56(50%), Gaps:3/56(5%)

Query  51   FDRQQLVRRCPMLRVRDTVMPRSWHLLEKDNDPDMSLPRELHALLINYNCPMSIVI  106
             +R QL  R  ++ V +T   RSWH   +D DP+  LP    AL I     +++ +
Sbjct  82   LNRLQLANRGRIVEVFET--GRSWHTGHQDEDPE-ELPGIKFALGIRSAIAVALEV  134


>GAF domain-containing sensor histidine kinase [Archangium gephyra]
Sequence ID: WP_082175191.1 Length: 430 
>GAF domain-containing protein [Archangium gephyra]
Sequence ID: REG34628.1 Length: 430  
Range 1: 94 to 146

Score:26.6 bits(57), Expect:4.3, 
Method:Compositional matrix adjust., 
Identities:18/56(32%), Positives:28/56(50%), Gaps:3/56(5%)

Query  51   FDRQQLVRRCPMLRVRDTVMPRSWHLLEKDNDPDMSLPRELHALLINYNCPMSIVI  106
             +R QL  R  ++ V +T   RSWH   +D DP+  LP    AL I     +++ +
Sbjct  94   LNRLQLANRGRIVEVFET--GRSWHTGHQDEDPE-ELPGIKFALGIRSAIAVALEV  146


>aminotransferase class I/II-fold pyridoxal phosphate-dependent enzyme [Archangium gephyra]
Sequence ID: WP_047857721.1 Length: 398 
>Aspartate aminotransferase [Archangium gephyra]
Sequence ID: AKJ03739.1 Length: 398 >N-succinyldiaminopimelate aminotransferase [Archangium gephyra]
Sequence ID: REG22483.1 Length: 398  
Range 1: 141 to 155

Score:25.8 bits(55), Expect:9.1, 
Method:Compositional matrix adjust., 
Identities:7/15(47%), Positives:10/15(66%), Gaps:0/15(0%)

Query  106  IPINSPDGQHLVFWF  120
            +P+  PDG H  +WF
Sbjct  141  VPLRPPDGSHATWWF  155


Query #1854: A0A1G7CR19_9BURK/70-225 Query ID: lcl|Query_17664 Length: 156

No significant similarity found.


Query #1855: T0JAT1_9SPHN/26-171 Query ID: lcl|Query_17665 Length: 146

No significant similarity found.


Query #1856: G6YK12_9RHIZ/17-166 Query ID: lcl|Query_17666 Length: 150

No significant similarity found.


Query #1857: Q2NWB5_SODGM/16-162 Query ID: lcl|Query_17667 Length: 147

No significant similarity found.


Query #1858: A0A109BJZ2_9BURK/46-189 Query ID: lcl|Query_17668 Length: 144

Sequences producing significant alignments:
                                                                  Max    Total Query   E   Per.                  
Description                                                       Score  Score cover Value Ident  Accession        
AmpG permease [Archangium gephyra]                                29.3   29.3  26%   0.65  34.21  AKI98506.1       
hypothetical protein DI536_24075 [Archangium gephyra]             27.3   27.3  16%   2.5   50.00  PZR08589.1       


Alignments:
>AmpG permease [Archangium gephyra]
Sequence ID: AKI98506.1 Length: 430 
Range 1: 2 to 37

Score:29.3 bits(64), Expect:0.65, 
Method:Compositional matrix adjust., 
Identities:13/38(34%), Positives:18/38(47%), Gaps:2/38(5%)

Query  28  PFPMSNPKVLTLFEYPRAWAERYHEAGYVSTDPTVIHG  65
           P PMS P +  +   PRAW       G+ S  P ++ G
Sbjct  2   PLPMSKPSIFQVLRSPRAW--LLVALGFASGMPLLLVG  37


>hypothetical protein DI536_24075 [Archangium gephyra]
Sequence ID: PZR08589.1 Length: 250 
Range 1: 141 to 164

Score:27.3 bits(59), Expect:2.5, 
Method:Compositional matrix adjust., 
Identities:12/24(50%), Positives:17/24(70%), Gaps:0/24(0%)

Query  96   VGWAQSSLDANGVVGMLTLARSGE  119
            +G   ++L A GVVG+L LAR G+
Sbjct  141  IGAGGATLLAGGVVGLLALAREGQ  164


Query #1859: A0A077AY31_9PROT/49-169 Query ID: lcl|Query_17669 Length: 121

Sequences producing significant alignments:
                                                                  Max    Total Query   E   Per.                  
Description                                                       Score  Score cover Value Ident  Accession        
prolyl aminopeptidase [Archangium gephyra]                        28.1   28.1  23%   0.97  35.71  WP_047858422.1   


Alignments:
>prolyl aminopeptidase [Archangium gephyra]
Sequence ID: WP_047858422.1 Length: 319 
>Proline iminopeptidase [Archangium gephyra]
Sequence ID: AKJ04675.1 Length: 319 >proline iminopeptidase [Archangium gephyra]
Sequence ID: REG37266.1 Length: 319  
Range 1: 154 to 181

Score:28.1 bits(61), Expect:0.97, 
Method:Compositional matrix adjust., 
Identities:10/28(36%), Positives:16/28(57%), Gaps:0/28(0%)

Query  35   HGCHTLFPYTWGRYSSTLPHLNSKNLLK  62
            HG HT+FP  W  Y + +P     +L++
Sbjct  154  HGAHTIFPDAWEDYLAPIPPEERGDLVQ  181


Query #1860: K2JEK7_9RHOB/17-160 Query ID: lcl|Query_17670 Length: 144

No significant similarity found.


Query #1861: X7FCX2_9RHOB/6-149 Query ID: lcl|Query_17671 Length: 144

Sequences producing significant alignments:
                                                                  Max    Total Query   E   Per.                  
Description                                                       Score  Score cover Value Ident  Accession        
hypothetical protein [Archangium gephyra]                         27.7   27.7  11%   2.3   47.06  WP_047855508.1   


Alignments:
>hypothetical protein [Archangium gephyra]
Sequence ID: WP_047855508.1 Length: 603 
>Hypothetical protein AA314_02386 [Archangium gephyra]
Sequence ID: AKJ00760.1 Length: 603 >leucine rich repeat (LRR) protein [Archangium gephyra]
Sequence ID: REG25922.1 Length: 603  
Range 1: 40 to 56

Score:27.7 bits(60), Expect:2.3, 
Method:Composition-based stats., 
Identities:8/17(47%), Positives:12/17(70%), Gaps:0/17(0%)

Query  24  HWVNSDGEQFGCGTYPQ  40
           +W++ DG  F CGT P+
Sbjct  40  YWLHPDGSSFDCGTLPR  56


Query #1862: A0A1Q5SI30_9BRAD/20-164 Query ID: lcl|Query_17672 Length: 145

Sequences producing significant alignments:
                                                                  Max    Total Query   E   Per.                  
Description                                                       Score  Score cover Value Ident  Accession        
phosphotransferase [Archangium gephyra]                           26.9   26.9  12%   3.7   50.00  WP_116119940.1   


Alignments:
>phosphotransferase [Archangium gephyra]
Sequence ID: WP_116119940.1 Length: 391 
Range 1: 4 to 21

Score:26.9 bits(58), Expect:3.7, 
Method:Compositional matrix adjust., 
Identities:9/18(50%), Positives:12/18(66%), Gaps:0/18(0%)

Query  62  IERDPFCWGGVARAPAGN  79
           +E+    WG +ARAP GN
Sbjct  4   VEKKVLSWGTIARAPCGN  21


Query #1863: A0A1R1LKK8_9GAMM/1-144 Query ID: lcl|Query_17673 Length: 144

Sequences producing significant alignments:
                                                                  Max    Total Query   E   Per.                  
Description                                                       Score  Score cover Value Ident  Accession        
AarF/ABC1/UbiB kinase family protein [Archangium gephyra]         27.3   27.3  17%   3.0   48.00  WP_047862424.1   
Ubiquinone biosynthesis monooxygenase UbiB [Archangium gephyra]   27.3   27.3  17%   3.0   48.00  AKJ04113.1       


Alignments:
>AarF/ABC1/UbiB kinase family protein [Archangium gephyra]
Sequence ID: WP_047862424.1 Length: 562 
>ubiquinone biosynthesis protein [Archangium gephyra]
Sequence ID: REG37807.1 Length: 562  
Range 1: 184 to 207

Score:27.3 bits(59), Expect:3.0, 
Method:Composition-based stats., 
Identities:12/25(48%), Positives:18/25(72%), Gaps:1/25(4%)

Query  113  SATAIDDKEFDRDIYPHLEYIHQAA  137
            S T I D EFDR I+  L+++H+A+
Sbjct  184  SPTGIID-EFDRAIHEELDFVHEAS  207


>Ubiquinone biosynthesis monooxygenase UbiB [Archangium gephyra]
Sequence ID: AKJ04113.1 Length: 566 
Range 1: 188 to 211

Score:27.3 bits(59), Expect:3.0, 
Method:Composition-based stats., 
Identities:12/25(48%), Positives:18/25(72%), Gaps:1/25(4%)

Query  113  SATAIDDKEFDRDIYPHLEYIHQAA  137
            S T I D EFDR I+  L+++H+A+
Sbjct  188  SPTGIID-EFDRAIHEELDFVHEAS  211


Query #1864: A0A142YRE5_9BURK/16-161 Query ID: lcl|Query_17674 Length: 146

No significant similarity found.


Query #1865: L0KIC4_MESAW/22-164 Query ID: lcl|Query_17675 Length: 143

Sequences producing significant alignments:
                                                                  Max    Total Query   E   Per.                  
Description                                                       Score  Score cover Value Ident  Accession        
helicase [Archangium gephyra]                                     27.7   27.7  25%   2.3   36.84  PZR13283.1       
hypothetical protein DI536_08880 [Archangium gephyra]             27.3   27.3  16%   2.6   43.48  PZR14889.1       
flavin-dependent oxidoreductase [Archangium gephyra]              27.3   27.3  27%   2.8   36.59  PZR09177.1       


Alignments:
>helicase [Archangium gephyra]
Sequence ID: PZR13283.1 Length: 973 
Range 1: 456 to 493

Score:27.7 bits(60), Expect:2.3, 
Method:Compositional matrix adjust., 
Identities:14/38(37%), Positives:21/38(55%), Gaps:2/38(5%)

Query  70   WADVPAKWSDTKGSRRVA--GEATEFGISSGFAVPMLS  105
            WA +P  W DT G+R  A     +E G+ +  A+P L+
Sbjct  456  WAPLPQSWLDTNGARVQALLAARSEDGVVANHALPQLA  493


>hypothetical protein DI536_08880 [Archangium gephyra]
Sequence ID: PZR14889.1 Length: 304 
Range 1: 111 to 133

Score:27.3 bits(59), Expect:2.6, 
Method:Compositional matrix adjust., 
Identities:10/23(43%), Positives:14/23(60%), Gaps:0/23(0%)

Query  41   GWFKRYVEAEHAAVDGVCIYSAK  63
            GWF  Y+ AEHA +D   + + K
Sbjct  111  GWFLAYLHAEHAGIDIELVVTEK  133


>flavin-dependent oxidoreductase [Archangium gephyra]
Sequence ID: PZR09177.1 Length: 396 
Range 1: 87 to 127

Score:27.3 bits(59), Expect:2.8, 
Method:Compositional matrix adjust., 
Identities:15/41(37%), Positives:22/41(53%), Gaps:2/41(4%)

Query  94   GISSGFAVPMLSVHH--WQSVLSFASSAKVCALSPREEVQL  132
            GI +GF VP +S+H    Q  L+ A+  +V  +  R  V L
Sbjct  87   GIEAGFPVPQISIHRGVLQMTLAEAARDRVRVVMDRRLVHL  127


Query #1866: A0A0A3Z9C7_9GAMM/22-165 Query ID: lcl|Query_17676 Length: 144

No significant similarity found.


Query #1867: G3XD77_PSEAE/17-160 Query ID: lcl|Query_17677 Length: 144

No significant similarity found.


Query #1868: A9D313_HOEPD/17-163 Query ID: lcl|Query_17678 Length: 147

Sequences producing significant alignments:
                                                                  Max    Total Query   E   Per.                  
Description                                                       Score  Score cover Value Ident  Accession        
Hypothetical protein AA314_01513 [Archangium gephyra]             29.6   29.6  65%   0.44  25.24  AKI99886.1       
ABC transporter permease [Archangium gephyra]                     29.3   29.3  65%   0.48  25.24  WP_047854854.1   
hypothetical protein DI536_00990 [Archangium gephyra]             26.2   26.2  13%   6.5   55.00  PZR18488.1       


Alignments:
>Hypothetical protein AA314_01513 [Archangium gephyra]
Sequence ID: AKI99886.1 Length: 248 
Range 1: 147 to 245

Score:29.6 bits(65), Expect:0.44, 
Method:Compositional matrix adjust., 
Identities:26/103(25%), Positives:48/103(46%), Gaps:11/103(10%)

Query  38   VRTTYSAEWVSRYLQRNY----VDIDPVLKEGV---QRQLPFDWSELEMSAAVLPLFEDA  90
            V    +A W  ++ Q N+    V +      G+    RQLP  W+ + +   ++ + E  
Sbjct  147  VLGILAAVWAEKFEQINFFPTFVMLPLTFLGGIFYSVRQLPSPWNHVSLFNPMVYMVEGL  206

Query  91   LAHGLGPSGYSIPIIDKNFRRALLSINSFETGEAWSDLVNRHK  133
                LG SG+S P++  +    L+++    TG AW+ L + +K
Sbjct  207  RYGMLGQSGFS-PLLGASI---LVAVALVATGVAWAALRSGYK  245


>ABC transporter permease [Archangium gephyra]
Sequence ID: WP_047854854.1 Length: 253 
>ABC-2 type transport system permease protein [Archangium gephyra]
Sequence ID: REG33401.1 Length: 253  
Range 1: 152 to 250

Score:29.3 bits(64), Expect:0.48, 
Method:Compositional matrix adjust., 
Identities:26/103(25%), Positives:48/103(46%), Gaps:11/103(10%)

Query  38   VRTTYSAEWVSRYLQRNY----VDIDPVLKEGV---QRQLPFDWSELEMSAAVLPLFEDA  90
            V    +A W  ++ Q N+    V +      G+    RQLP  W+ + +   ++ + E  
Sbjct  152  VLGILAAVWAEKFEQINFFPTFVMLPLTFLGGIFYSVRQLPSPWNHVSLFNPMVYMVEGL  211

Query  91   LAHGLGPSGYSIPIIDKNFRRALLSINSFETGEAWSDLVNRHK  133
                LG SG+S P++  +    L+++    TG AW+ L + +K
Sbjct  212  RYGMLGQSGFS-PLLGASI---LVAVALVATGVAWAALRSGYK  250


>hypothetical protein DI536_00990 [Archangium gephyra]
Sequence ID: PZR18488.1 Length: 308 
Range 1: 151 to 170

Score:26.2 bits(56), Expect:6.5, 
Method:Compositional matrix adjust., 
Identities:11/20(55%), Positives:13/20(65%), Gaps:0/20(0%)

Query  32   ALDSAYVRTTYSAEWVSRYL  51
            ALDSAYVR     +W+  YL
Sbjct  151  ALDSAYVRCKRLGDWLDSYL  170


Query #1869: A0A021XE49_9RHIZ/25-172 Query ID: lcl|Query_17679 Length: 148

No significant similarity found.


Query #1870: A0A1D9MEN0_9RHOB/20-136 Query ID: lcl|Query_17680 Length: 117

Sequences producing significant alignments:
                                                                  Max    Total Query   E   Per.                  
Description                                                       Score  Score cover Value Ident  Accession        
Hypothetical protein AA314_04201 [Archangium gephyra]             26.6   26.6  46%   2.8   31.48  AKJ02575.1       
DUF4105 domain-containing protein [Archangium gephyra]            26.6   26.6  46%   3.1   31.48  WP_047856861.1   


Alignments:
>Hypothetical protein AA314_04201 [Archangium gephyra]
Sequence ID: AKJ02575.1 Length: 430 
>uncharacterized protein DUF4105 [Archangium gephyra]
Sequence ID: REG28505.1 Length: 430  
Range 1: 208 to 258

Score:26.6 bits(57), Expect:2.8, 
Method:Composition-based stats., 
Identities:17/54(31%), Positives:26/54(48%), Gaps:3/54(5%)

Query  50   VTRWSEITLPDPFEVIKQAGDFGLKYGATSSCGPITSRSIVGIGRGDREFTDAE  103
            V+RW E  LPD  E  +QA +  +  G      P+ ++++      DR  T AE
Sbjct  208  VSRWQEAFLPDELE--RQAAELQV-VGEDGQKRPLVAKTLNIYSAQDRPVTPAE  258


>DUF4105 domain-containing protein [Archangium gephyra]
Sequence ID: WP_047856861.1 Length: 437 
Range 1: 215 to 265

Score:26.6 bits(57), Expect:3.1, 
Method:Composition-based stats., 
Identities:17/54(31%), Positives:26/54(48%), Gaps:3/54(5%)

Query  50   VTRWSEITLPDPFEVIKQAGDFGLKYGATSSCGPITSRSIVGIGRGDREFTDAE  103
            V+RW E  LPD  E  +QA +  +  G      P+ ++++      DR  T AE
Sbjct  215  VSRWQEAFLPDELE--RQAAELQV-VGEDGQKRPLVAKTLNIYSAQDRPVTPAE  265


Query #1871: K2HH60_9RHOB/14-157 Query ID: lcl|Query_17681 Length: 144

Sequences producing significant alignments:
                                                                  Max    Total Query   E   Per.                  
Description                                                       Score  Score cover Value Ident  Accession        
FHA domain-containing protein [Archangium gephyra]                27.3   27.3  16%   2.4   45.83  WP_047858580.1   
hypothetical protein [Archangium gephyra]                         25.8   25.8  45%   8.5   23.61  WP_047857132.1   


Alignments:
>FHA domain-containing protein [Archangium gephyra]
Sequence ID: WP_047858580.1 Length: 588 
>Type II/IV secretion system ATP hydrolase TadA/VirB11/CpaF, TadA subfamily [Archangium gephyra]
Sequence ID: AKJ04906.1 Length: 588 >pilus assembly protein CpaF [Archangium gephyra]
Sequence ID: REG37054.1 Length: 588  
Range 1: 474 to 497

Score:27.3 bits(59), Expect:2.4, 
Method:Composition-based stats., 
Identities:11/24(46%), Positives:17/24(70%), Gaps:0/24(0%)

Query  78   DSARDLIARAEGMGFVSGLGIPVR  101
            ++ RD IAR E M  +SG+ +PV+
Sbjct  474  NTPRDAIARLETMVLMSGMELPVK  497


>hypothetical protein [Archangium gephyra]
Sequence ID: WP_047857132.1 Length: 721 
>Cellulase [Archangium gephyra]
Sequence ID: AKJ02932.1 Length: 721 >hypothetical protein ATI61_113122 [Archangium gephyra]
Sequence ID: REG25058.1 Length: 721  
Range 1: 340 to 403

Score:25.8 bits(55), Expect:8.5, 
Method:Composition-based stats., 
Identities:17/72(24%), Positives:31/72(43%), Gaps:15/72(20%)

Query  30   RSDPVFFTT------MPALYPDGPWDDPFLDYCCARYAITDMGVAFVADHPYLP-DSARD  82
            R  P+FF        +P ++P   W D F++          + +A+  +    P +S R 
Sbjct  340  REVPIFFQLPDWNHWLPGIHPKDAWGDAFVN--------DRLNMAYNGEGTATPTESMRQ  391

Query  83   LIARAEGMGFVS  94
            L AR +  G+ +
Sbjct  392  LAARVKAGGYTN  403


Query #1872: A0A0Q5ET89_9RHIZ/25-171 Query ID: lcl|Query_17682 Length: 147

No significant similarity found.


Query #1873: A0A1X1BS79_9GAMM/23-165 Query ID: lcl|Query_17683 Length: 143

Sequences producing significant alignments:
                                                                  Max    Total Query   E   Per.                  
Description                                                       Score  Score cover Value Ident  Accession        
PAS domain-containing protein [Archangium gephyra]                27.7   27.7  27%   2.2   30.00  WP_047857334.1   


Alignments:
>PAS domain-containing protein [Archangium gephyra]
Sequence ID: WP_047857334.1 Length: 910 
>multi-sensor signal transduction histidine kinase [Archangium gephyra]
Sequence ID: AKJ03209.1 Length: 910 >PAS domain S-box-containing protein [Archangium gephyra]
Sequence ID: REG22917.1 Length: 910  
Range 1: 611 to 650

Score:27.7 bits(60), Expect:2.2, 
Method:Compositional matrix adjust., 
Identities:12/40(30%), Positives:23/40(57%), Gaps:0/40(0%)

Query  88   AREHGLQSGFSCSAMAPNRVIGILSISSQQPLPIDERRIE  127
            ARE G +   +    A  R++G++S  +++P P+  R +E
Sbjct  611  AREGGYRGMVAVPLHAQERLVGVMSYFTREPRPVSPRALE  650


Query #1874: A0A1X7Q929_AZOLI/23-174 Query ID: lcl|Query_17684 Length: 152

No significant similarity found.


Query #1875: A0A1M6VG85_9RHOB/15-174 Query ID: lcl|Query_17685 Length: 160

Sequences producing significant alignments:
                                                                  Max    Total Query   E   Per.                  
Description                                                       Score  Score cover Value Ident  Accession        
GNAT family N-acetyltransferase [Archangium gephyra]              25.8   25.8  26%   7.6   33.33  WP_082175227.1   


Alignments:
>GNAT family N-acetyltransferase [Archangium gephyra]
Sequence ID: WP_082175227.1 Length: 229 
>acetyltransferase (GNAT) family protein [Archangium gephyra]
Sequence ID: REG28947.1 Length: 229  
Range 1: 40 to 81

Score:25.8 bits(55), Expect:7.6, 
Method:Compositional matrix adjust., 
Identities:14/42(33%), Positives:25/42(59%), Gaps:0/42(0%)

Query  114  FKSLSPRTKGAIALTARPGLSQCKVDEMWQRDGESIMALNNL  155
            F+ LSPR++    L+A+P LS  ++  +   DGE  +A+  +
Sbjct  40   FERLSPRSRFQRFLSAKPRLSAEELKYLTSVDGERHVAIGAV  81


Query #1876: A0A061STR4_9RHOB/19-162 Query ID: lcl|Query_17686 Length: 144

Sequences producing significant alignments:
                                                                  Max    Total Query   E   Per.                  
Description                                                       Score  Score cover Value Ident  Accession        
metalloprotease MEP1 [Archangium gephyra]                         33.1   33.1  37%   0.030 33.33  AYM53735.1       
zinc metalloprotease [Archangium gephyra]                         32.7   32.7  37%   0.032 33.33  WP_047860644.1   
hypothetical protein DI536_07800 [Archangium gephyra]             32.7   32.7  59%   0.042 31.82  PZR15350.1       
Hypothetical protein AA314_09371 [Archangium gephyra]             29.6   29.6  27%   0.074 32.50  AKJ07745.1       
zinc metalloprotease [Archangium gephyra]                         31.6   31.6  37%   0.086 29.63  WP_047860642.1   
hypothetical protein [Archangium gephyra]                         29.6   29.6  27%   0.31  32.50  WP_082176043.1   
hypothetical protein ATI61_107194 [Archangium gephyra]            29.6   29.6  27%   0.36  32.50  REG29498.1       
hypothetical protein [Archangium gephyra]                         28.1   28.1  35%   0.91  35.29  WP_053067425.1   
hypothetical protein ATI61_103635 [Archangium gephyra]            28.1   28.1  35%   0.91  35.29  REG34726.1       
Hypothetical protein AA314_03542 [Archangium gephyra]             26.2   26.2  31%   2.1   33.33  AKJ01916.1       
Hypothetical protein AA314_08001 [Archangium gephyra]             26.2   26.2  13%   2.9   52.63  AKJ06375.1       
hypothetical protein [Archangium gephyra]                         25.8   25.8  13%   5.7   52.63  WP_116120277.1   
hypothetical protein ATI61_105639 [Archangium gephyra]            25.8   25.8  13%   6.1   52.63  REG32311.1       
hypothetical protein [Archangium gephyra]                         25.8   25.8  13%   6.3   52.63  WP_053067477.1   


Alignments:
>metalloprotease MEP1 [Archangium gephyra]
Sequence ID: AYM53735.1 Length: 298 
Range 1: 158 to 209

Score:33.1 bits(74), Expect:0.030, 
Method:Compositional matrix adjust., 
Identities:18/54(33%), Positives:29/54(53%), Gaps:2/54(3%)

Query  19   DHVSYYCFGPGDGLYGYATYPMEWKARYAQEQYMRIDPVLIGGSSRFQPFNWGD  72
            D ++ Y   PG GL G+AT+P  +      +  + ++  L GGS+   P+N GD
Sbjct  158  DDLNMYFSSPGGGLLGWATFPSWYAGAPKDDGVVILNTSLPGGSA--APYNLGD  209


>zinc metalloprotease [Archangium gephyra]
Sequence ID: WP_047860644.1 Length: 298 
>metalloprotease MEP1-like protein [Archangium gephyra]
Sequence ID: AKJ07685.1 Length: 298 >pregnancy-associated plasma protein-A [Archangium gephyra]
Sequence ID: REG29440.1 Length: 298  
Range 1: 158 to 209

Score:32.7 bits(73), Expect:0.032, 
Method:Compositional matrix adjust., 
Identities:18/54(33%), Positives:29/54(53%), Gaps:2/54(3%)

Query  19   DHVSYYCFGPGDGLYGYATYPMEWKARYAQEQYMRIDPVLIGGSSRFQPFNWGD  72
            D ++ Y   PG GL G+AT+P  +      +  + ++  L GGS+   P+N GD
Sbjct  158  DDLNMYFSSPGGGLLGWATFPNWYAGAPKDDGVVILNSSLPGGSA--APYNLGD  209


>hypothetical protein DI536_07800 [Archangium gephyra]
Sequence ID: PZR15350.1 Length: 426 
Range 1: 91 to 164

Score:32.7 bits(73), Expect:0.042, 
Method:Compositional matrix adjust., 
Identities:28/88(32%), Positives:37/88(42%), Gaps:17/88(19%)

Query  45   RYAQEQYMRIDPVLIG---GSSRFQPFNWGDLDWTPKAARKFRVEAAVHGVGSQGYSVPV  101
            R+ +E  MR++ V +     SS  QP N GD        +   V  A   +   GYS+P 
Sbjct  91   RFTEEHRMRLNTVDVAPFDTSSDEQPINRGD--------KGEHVTRAQESLMRAGYSLPR  142

Query  102  HGPKGQFALFSVNHSCEDAEWAAFTRKH  129
             G  GQF   +       A  AAF RK 
Sbjct  143  WGADGQFGRETA------AALAAFQRKQ  164


>Hypothetical protein AA314_09371 [Archangium gephyra]
Sequence ID: AKJ07745.1 Length: 46 
Range 1: 1 to 40

Score:29.6 bits(65), Expect:0.074, 
Method:Composition-based stats., 
Identities:13/40(33%), Positives:21/40(52%), Gaps:0/40(0%)

Query  52  MRIDPVLIGGSSRFQPFNWGDLDWTPKAARKFRVEAAVHG  91
           MRIDP  +G +  F+P+ W  +    +  ++   EA V G
Sbjct  1   MRIDPSKVGDAEIFRPWGWQTIILVSERVKQAMEEAGVTG  40


>zinc metalloprotease [Archangium gephyra]
Sequence ID: WP_047860642.1 Length: 298 
>metalloprotease MEP1-like protein [Archangium gephyra]
Sequence ID: AKJ07683.1 Length: 298 >pregnancy-associated plasma protein-A [Archangium gephyra]
Sequence ID: REG29438.1 Length: 298  
Range 1: 158 to 209

Score:31.6 bits(70), Expect:0.086, 
Method:Compositional matrix adjust., 
Identities:16/54(30%), Positives:30/54(55%), Gaps:2/54(3%)

Query  19   DHVSYYCFGPGDGLYGYATYPMEWKARYAQEQYMRIDPVLIGGSSRFQPFNWGD  72
            D ++ Y   PG GL G+AT+P  + +    +  + ++  + GG++   P+N GD
Sbjct  158  DDLNLYFSKPGGGLLGWATFPWSYASSPKLDGVVVLNSSVPGGTA--APYNLGD  209


>hypothetical protein [Archangium gephyra]
Sequence ID: WP_082176043.1 Length: 166 
Range 1: 121 to 160

Score:29.6 bits(65), Expect:0.31, 
Method:Compositional matrix adjust., 
Identities:13/40(33%), Positives:21/40(52%), Gaps:0/40(0%)

Query  52   MRIDPVLIGGSSRFQPFNWGDLDWTPKAARKFRVEAAVHG  91
            MRIDP  +G +  F+P+ W  +    +  ++   EA V G
Sbjct  121  MRIDPSKVGDAEIFRPWGWQTIILVSERVKQAMEEAGVTG  160


>hypothetical protein ATI61_107194 [Archangium gephyra]
Sequence ID: REG29498.1 Length: 187 
Range 1: 142 to 181

Score:29.6 bits(65), Expect:0.36, 
Method:Compositional matrix adjust., 
Identities:13/40(33%), Positives:21/40(52%), Gaps:0/40(0%)

Query  52   MRIDPVLIGGSSRFQPFNWGDLDWTPKAARKFRVEAAVHG  91
            MRIDP  +G +  F+P+ W  +    +  ++   EA V G
Sbjct  142  MRIDPSKVGDAEIFRPWGWQTIILVSERVKQAMEEAGVTG  181


>hypothetical protein [Archangium gephyra]
Sequence ID: WP_053067425.1 Length: 170 
Range 1: 102 to 143

Score:28.1 bits(61), Expect:0.91, 
Method:Compositional matrix adjust., 
Identities:18/51(35%), Positives:22/51(43%), Gaps:9/51(17%)

Query  20   HVSYYCFGPGDGLYGYATYPMEWKARYAQEQYMRIDPVLIGGSSRFQPFNW  70
            HV Y  F P DGL             Y     MRIDP  + G+  F+P+ W
Sbjct  102  HVDY--FKPEDGLPKKV-------GTYRAVHGMRIDPTKVEGARIFRPWGW  143


>hypothetical protein ATI61_103635 [Archangium gephyra]
Sequence ID: REG34726.1 Length: 146 
Range 1: 78 to 119

Score:28.1 bits(61), Expect:0.91, 
Method:Compositional matrix adjust., 
Identities:18/51(35%), Positives:22/51(43%), Gaps:9/51(17%)

Query  20   HVSYYCFGPGDGLYGYATYPMEWKARYAQEQYMRIDPVLIGGSSRFQPFNW  70
            HV Y  F P DGL             Y     MRIDP  + G+  F+P+ W
Sbjct  78   HVDY--FKPEDGLPKKV-------GTYRAVHGMRIDPTKVEGARIFRPWGW  119


>Hypothetical protein AA314_03542 [Archangium gephyra]
Sequence ID: AKJ01916.1 Length: 68 
Range 1: 4 to 41

Score:26.2 bits(56), Expect:2.1, 
Method:Compositional matrix adjust., 
Identities:15/45(33%), Positives:19/45(42%), Gaps:7/45(15%)

Query  26  FGPGDGLYGYATYPMEWKARYAQEQYMRIDPVLIGGSSRFQPFNW  70
           F P DGL             Y     MRIDP  + G+  F+P+ W
Sbjct  4   FKPEDGLPKKV-------GTYRAVHGMRIDPTKVEGARIFRPWGW  41


>Hypothetical protein AA314_08001 [Archangium gephyra]
Sequence ID: AKJ06375.1 Length: 96 
Range 1: 50 to 68

Score:26.2 bits(56), Expect:2.9, 
Method:Compositional matrix adjust., 
Identities:10/19(53%), Positives:13/19(68%), Gaps:0/19(0%)

Query  52  MRIDPVLIGGSSRFQPFNW  70
           MRIDP  +G S  F+P+ W
Sbjct  50  MRIDPSKVGDSHIFRPWGW  68


>hypothetical protein [Archangium gephyra]
Sequence ID: WP_116120277.1 Length: 141 
Range 1: 95 to 113

Score:25.8 bits(55), Expect:5.7, 
Method:Compositional matrix adjust., 
Identities:10/19(53%), Positives:13/19(68%), Gaps:0/19(0%)

Query  52   MRIDPVLIGGSSRFQPFNW  70
            MRIDP  +G S  F+P+ W
Sbjct  95   MRIDPSKVGDSHIFRPWGW  113


>hypothetical protein ATI61_105639 [Archangium gephyra]
Sequence ID: REG32311.1 Length: 188 
Range 1: 142 to 160

Score:25.8 bits(55), Expect:6.1, 
Method:Compositional matrix adjust., 
Identities:10/19(53%), Positives:13/19(68%), Gaps:0/19(0%)

Query  52   MRIDPVLIGGSSRFQPFNW  70
            MRIDP  +G S  F+P+ W
Sbjct  142  MRIDPSKVGDSHIFRPWGW  160


>hypothetical protein [Archangium gephyra]
Sequence ID: WP_053067477.1 Length: 179 
Range 1: 133 to 151

Score:25.8 bits(55), Expect:6.3, 
Method:Compositional matrix adjust., 
Identities:10/19(53%), Positives:13/19(68%), Gaps:0/19(0%)

Query  52   MRIDPVLIGGSSRFQPFNW  70
            MRIDP  +G S  F+P+ W
Sbjct  133  MRIDPSKVGDSHIFRPWGW  151


Query #1877: A0A0C1YIC3_9CYAN/20-166 Query ID: lcl|Query_17687 Length: 147

No significant similarity found.


Query #1878: A0A178XYW6_SINSA/17-160 Query ID: lcl|Query_17688 Length: 144

No significant similarity found.


Query #1879: A0A0P1FJL2_THAGE/35-188 Query ID: lcl|Query_17689 Length: 154

Sequences producing significant alignments:
                                                                  Max    Total Query   E   Per.                  
Description                                                       Score  Score cover Value Ident  Accession        
acetyl-CoA hydrolase [Archangium gephyra]                         26.6   26.6  12%   5.1   45.00  WP_047862643.1   
Acetyl-CoA hydrolase [Archangium gephyra]                         26.6   26.6  12%   5.1   45.00  AKJ05191.1       


Alignments:
>acetyl-CoA hydrolase [Archangium gephyra]
Sequence ID: WP_047862643.1 Length: 506 
Range 1: 423 to 442

Score:26.6 bits(57), Expect:5.1, 
Method:Compositional matrix adjust., 
Identities:9/20(45%), Positives:15/20(75%), Gaps:0/20(0%)

Query  126  DHSKRDMLAIVKAHGWALNV  145
            DH++ D+  +V  HG+ALN+
Sbjct  423  DHTEHDIKCVVTEHGYALNM  442


>Acetyl-CoA hydrolase [Archangium gephyra]
Sequence ID: AKJ05191.1 Length: 509 
>acetyl-CoA hydrolase [Archangium gephyra]
Sequence ID: REG35885.1 Length: 509  
Range 1: 426 to 445

Score:26.6 bits(57), Expect:5.1, 
Method:Compositional matrix adjust., 
Identities:9/20(45%), Positives:15/20(75%), Gaps:0/20(0%)

Query  126  DHSKRDMLAIVKAHGWALNV  145
            DH++ D+  +V  HG+ALN+
Sbjct  426  DHTEHDIKCVVTEHGYALNM  445


Query #1880: B1T9B1_9BURK/53-201 Query ID: lcl|Query_17690 Length: 149

No significant similarity found.


Query #1881: A0A1M4TX82_9RHOB/20-168 Query ID: lcl|Query_17691 Length: 149

Sequences producing significant alignments:
                                                                  Max    Total Query   E   Per.                  
Description                                                       Score  Score cover Value Ident  Accession        
Ribosomal large subunit pseudouridine synthase D [Archangium...   26.9   26.9  12%   3.3   63.16  AKJ00946.1       
RluA family pseudouridine synthase [Archangium gephyra]           26.9   26.9  12%   3.3   63.16  REG26110.1       
RluA family pseudouridine synthase [Archangium gephyra]           26.9   26.9  12%   3.3   63.16  WP_047861801.1   


Alignments:
>Ribosomal large subunit pseudouridine synthase D [Archangium gephyra]
Sequence ID: AKJ00946.1 Length: 326 
Range 1: 155 to 173

Score:26.9 bits(58), Expect:3.3, 
Method:Compositional matrix adjust., 
Identities:12/19(63%), Positives:15/19(78%), Gaps:0/19(0%)

Query  113  TAGVVLYAETRDAAASLRR  131
            T+G+VL+A T DAAA L R
Sbjct  155  TSGIVLFARTHDAAAKLSR  173


>RluA family pseudouridine synthase [Archangium gephyra]
Sequence ID: REG26110.1 Length: 324 
Range 1: 153 to 171

Score:26.9 bits(58), Expect:3.3, 
Method:Compositional matrix adjust., 
Identities:12/19(63%), Positives:15/19(78%), Gaps:0/19(0%)

Query  113  TAGVVLYAETRDAAASLRR  131
            T+G+VL+A T DAAA L R
Sbjct  153  TSGIVLFARTHDAAAKLSR  171


>RluA family pseudouridine synthase [Archangium gephyra]
Sequence ID: WP_047861801.1 Length: 322 
Range 1: 151 to 169

Score:26.9 bits(58), Expect:3.3, 
Method:Compositional matrix adjust., 
Identities:12/19(63%), Positives:15/19(78%), Gaps:0/19(0%)

Query  113  TAGVVLYAETRDAAASLRR  131
            T+G+VL+A T DAAA L R
Sbjct  151  TSGIVLFARTHDAAAKLSR  169


Query #1882: A0A1X6ZP90_9RHOB/33-153 Query ID: lcl|Query_17692 Length: 121

Sequences producing significant alignments:
                                                                  Max    Total Query   E   Per.                  
Description                                                       Score  Score cover Value Ident  Accession        
1-acyl-sn-glycerol-3-phosphate acyltransferase [Archangium...     30.8   30.8  43%   0.11  28.30  PZR08928.1       


Alignments:
>1-acyl-sn-glycerol-3-phosphate acyltransferase [Archangium gephyra]
Sequence ID: PZR08928.1 Length: 276 
Range 1: 134 to 172

Score:30.8 bits(68), Expect:0.11, 
Method:Compositional matrix adjust., 
Identities:15/53(28%), Positives:28/53(52%), Gaps:14/53(26%)

Query  34   LMRDPTVRWAMHHHGAKRWAELEEQDGAGVLARAREYGIVHGHTRSIHEGDDI  86
            LM++P +R A+              +GAG +   +  G+VHG  +++ +GDD+
Sbjct  134  LMKNPVIRVAI--------------EGAGYITNDQGLGLVHGAEKALAQGDDV  172


Query #1883: A0A285U924_9RHIZ/28-171 Query ID: lcl|Query_17693 Length: 144

No significant similarity found.


Query #1884: A0A246TNR5_9RHIZ/22-169 Query ID: lcl|Query_17694 Length: 148

Sequences producing significant alignments:
                                                                  Max    Total Query   E   Per.                  
Description                                                       Score  Score cover Value Ident  Accession        
hypothetical protein DI536_13230 [Archangium gephyra]             27.7   27.7  12%   2.0   52.63  PZR13243.1       


Alignments:
>hypothetical protein DI536_13230 [Archangium gephyra]
Sequence ID: PZR13243.1 Length: 1269 
Range 1: 138 to 156

Score:27.7 bits(60), Expect:2.0, 
Method:Composition-based stats., 
Identities:10/19(53%), Positives:12/19(63%), Gaps:0/19(0%)

Query  84   YTFPNELNKLQHDFGIPTG  102
            YTFPN+   + H   IPTG
Sbjct  138  YTFPNDFVIVTHSLAIPTG  156


Query #1885: A0A126RBA2_9SPHN/1-138 Query ID: lcl|Query_17695 Length: 138

No significant similarity found.


Query #1886: B9K3W2_AGRVS/13-152 Query ID: lcl|Query_17696 Length: 140

No significant similarity found.


Query #1887: A0A1N7JC51_9RHOB/13-172 Query ID: lcl|Query_17697 Length: 160

No significant similarity found.


Query #1888: A0A1N6FC96_9BURK/16-159 Query ID: lcl|Query_17698 Length: 144

No significant similarity found.


Query #1889: I7EM27_PHAIB/15-174 Query ID: lcl|Query_17699 Length: 160

Sequences producing significant alignments:
                                                                  Max    Total Query   E   Per.                  
Description                                                       Score  Score cover Value Ident  Accession        
aspartate aminotransferase family protein [Archangium gephyra]    25.8   25.8  13%   9.0   54.55  PZR14942.1       


Alignments:
>aspartate aminotransferase family protein [Archangium gephyra]
Sequence ID: PZR14942.1 Length: 454 
Range 1: 55 to 76

Score:25.8 bits(55), Expect:9.0, 
Method:Compositional matrix adjust., 
Identities:12/22(55%), Positives:16/22(72%), Gaps:1/22(4%)

Query  91   TPQAQKVIDFN-KAMGVRAGYT  111
            TP+ QKVIDFN + M V  G++
Sbjct  55   TPEGQKVIDFNAQLMSVLVGHS  76


Query #1890: Q0FM92_PELBH/19-178 Query ID: lcl|Query_17700 Length: 160

No significant similarity found.


Query #1891: A0A167WAL9_9BURK/9-155 Query ID: lcl|Query_17701 Length: 147

Sequences producing significant alignments:
                                                                  Max    Total Query   E   Per.                  
Description                                                       Score  Score cover Value Ident  Accession        
discoidin domain-containing protein [Archangium gephyra]          26.6   26.6  50%   4.5   22.78  WP_047854838.1   
Chemotaxis protein methyltransferase CheR [Archangium gephyra]    26.6   26.6  13%   6.0   50.00  AKI98556.1       
PAS domain-containing protein [Archangium gephyra]                26.6   26.6  13%   6.1   50.00  WP_047853885.1   


Alignments:
>discoidin domain-containing protein [Archangium gephyra]
Sequence ID: WP_047854838.1 Length: 428 
>F5/8 type C domain protein [Archangium gephyra]
Sequence ID: AKI99865.1 Length: 428 >F5/8 type C domain-containing protein [Archangium gephyra]
Sequence ID: REG33421.1 Length: 428  
Range 1: 323 to 401

Score:26.6 bits(57), Expect:4.5, 
Method:Compositional matrix adjust., 
Identities:18/79(23%), Positives:34/79(43%), Gaps:5/79(6%)

Query  1    DEAEWFGAITALAETW-GFDKLLIAML--PRPTIRLEDAYVRSTYAPAWRRTYDEQGLVH  57
            D+  +    TAL   W GF  ++  +L   +P ++LE     +     W++ YD      
Sbjct  323  DQTAYKTGTTALKGRWVGFKSIMKNVLYNGKPAVKLEMWLNENADKVTWKQVYDVTDYGQ  382

Query  58   IDPTVSHC--ATRAAPLIW  74
            +    ++C  +  A P+ W
Sbjct  383  MGGNSTNCGGSVDAMPITW  401


>Chemotaxis protein methyltransferase CheR [Archangium gephyra]
Sequence ID: AKI98556.1 Length: 961 
Range 1: 58 to 77

Score:26.6 bits(57), Expect:6.0, 
Method:Compositional matrix adjust., 
Identities:10/20(50%), Positives:14/20(70%), Gaps:0/20(0%)

Query  40  STYAPAWRRTYDEQGLVHID  59
           S +APAWRR  D + LV ++
Sbjct  58  SAFAPAWRRAMDARTLVSLE  77


>PAS domain-containing protein [Archangium gephyra]
Sequence ID: WP_047853885.1 Length: 978 
>PAS domain S-box-containing protein [Archangium gephyra]
Sequence ID: REG20345.1 Length: 978  
Range 1: 75 to 94

Score:26.6 bits(57), Expect:6.1, 
Method:Compositional matrix adjust., 
Identities:10/20(50%), Positives:14/20(70%), Gaps:0/20(0%)

Query  40  STYAPAWRRTYDEQGLVHID  59
           S +APAWRR  D + LV ++
Sbjct  75  SAFAPAWRRAMDARTLVSLE  94


Query #1892: V5CS73_ENTCL/22-167 Query ID: lcl|Query_17702 Length: 146

No significant similarity found.


Query #1893: A0A097R323_HAFAL/12-158 Query ID: lcl|Query_17703 Length: 147

No significant similarity found.


Query #1894: A0A1H3TSD3_9RHOB/7-130 Query ID: lcl|Query_17704 Length: 124

No significant similarity found.


Query #1895: B0SZK2_CAUSK/13-172 Query ID: lcl|Query_17705 Length: 160

Sequences producing significant alignments:
                                                                  Max    Total Query   E   Per.                  
Description                                                       Score  Score cover Value Ident  Accession        
Hypothetical protein AA314_00998 [Archangium gephyra]             28.5   28.5  24%   1.2   35.90  AKI99371.1       
AAA family ATPase [Archangium gephyra]                            28.5   28.5  24%   1.4   35.90  WP_082174960.1   
peptide-methionine (S)-S-oxide reductase [Archangium gephyra]     26.9   26.9  31%   4.3   28.30  PZR08460.1       


Alignments:
>Hypothetical protein AA314_00998 [Archangium gephyra]
Sequence ID: AKI99371.1 Length: 495 
>putative ATPase [Archangium gephyra]
Sequence ID: REG28082.1 Length: 495  
Range 1: 323 to 361

Score:28.5 bits(62), Expect:1.2, 
Method:Compositional matrix adjust., 
Identities:14/39(36%), Positives:21/39(53%), Gaps:0/39(0%)

Query  27   ISSPEPMLGLDGKPLAETIFEWLDASLYYWRDRAFALRA  65
            +S PEP+L +DG  L+  +F  +      WR+    LRA
Sbjct  323  LSEPEPLLAVDGANLSAVLFHLMVEWPERWRELEATLRA  361


>AAA family ATPase [Archangium gephyra]
Sequence ID: WP_082174960.1 Length: 508 
Range 1: 336 to 374

Score:28.5 bits(62), Expect:1.4, 
Method:Compositional matrix adjust., 
Identities:14/39(36%), Positives:21/39(53%), Gaps:0/39(0%)

Query  27   ISSPEPMLGLDGKPLAETIFEWLDASLYYWRDRAFALRA  65
            +S PEP+L +DG  L+  +F  +      WR+    LRA
Sbjct  336  LSEPEPLLAVDGANLSAVLFHLMVEWPERWRELEATLRA  374


>peptide-methionine (S)-S-oxide reductase [Archangium gephyra]
Sequence ID: PZR08460.1 Length: 351 
Range 1: 162 to 214

Score:26.9 bits(58), Expect:4.3, 
Method:Compositional matrix adjust., 
Identities:15/53(28%), Positives:25/53(47%), Gaps:2/53(3%)

Query  90   PLARLEAIEVGEAAKAFGVEAAII--APAHLTGGVIGAVVWASAEPLADLPAL  140
            P A+LEA   G+ AK FG+++     AP      + G   W   + +  +P +
Sbjct  162  PAAKLEAEGYGQYAKLFGIQSKSTAAAPGKEVAILAGGCFWGMEDIIRKIPGV  214


Query #1896: A0A1L3L0M9_9RHIZ/29-176 Query ID: lcl|Query_17706 Length: 148

No significant similarity found.


Query #1897: A0A1Y5R9V3_9RHOB/15-174 Query ID: lcl|Query_17707 Length: 160

No significant similarity found.


Query #1898: A0A239IFY2_9RHOB/9-135 Query ID: lcl|Query_17708 Length: 127

Sequences producing significant alignments:
                                                                  Max    Total Query   E   Per.                  
Description                                                       Score  Score cover Value Ident  Accession        
penicillin amidase [Archangium gephyra]                           25.4   25.4  10%   8.3   69.23  WP_047857530.1   


Alignments:
>penicillin amidase [Archangium gephyra]
Sequence ID: WP_047857530.1 Length: 708 
>penicillin amidase family protein [Archangium gephyra]
Sequence ID: AKJ03475.1 Length: 708 >acyl-homoserine-lactone acylase [Archangium gephyra]
Sequence ID: REG24017.1 Length: 708  
Range 1: 576 to 588

Score:25.4 bits(54), Expect:8.3, 
Method:Compositional matrix adjust., 
Identities:9/13(69%), Positives:11/13(84%), Gaps:0/13(0%)

Query  70   PDPFGIMEEAAGF  82
            PDP G+M EAAG+
Sbjct  576  PDPLGVMAEAAGY  588


Query #1899: A0A257FV03_9BURK/23-169 Query ID: lcl|Query_17709 Length: 147

Sequences producing significant alignments:
                                                                  Max    Total Query   E   Per.                  
Description                                                       Score  Score cover Value Ident  Accession        
glycosyltransferase family 4 protein [Archangium gephyra]         25.8   25.8  42%   8.1   29.85  WP_053066442.1   
serine hydrolase [Archangium gephyra]                             25.8   25.8  40%   8.5   26.19  WP_047856913.1   


Alignments:
>glycosyltransferase family 4 protein [Archangium gephyra]
Sequence ID: WP_053066442.1 Length: 551 
>Glycosyltransferase MshA involved in mycothiol biosynthesis [Archangium gephyra]
Sequence ID: AKJ01696.1 Length: 551 >glycosyl transferase family 1 [Archangium gephyra]
Sequence ID: REG34509.1 Length: 551  
Range 1: 423 to 489

Score:25.8 bits(55), Expect:8.1, 
Method:Compositional matrix adjust., 
Identities:20/67(30%), Positives:28/67(41%), Gaps:5/67(7%)

Query  86   EMWEEQARFGYHTGIALALHLPEGRHFFLGVDRDSDL-PREPFAMTQMVANL----QLFA  140
            E+W+E A     +    A  LPEG H  LG      L P  P  +T+  + L    +   
Sbjct  423  ELWQELAGLARTSPSTRAHVLPEGNHNILGHYAAEQLEPSTPLKLTEAGSRLLTQGEFVP  482

Query  141  VYAQEAA  147
            +Y Q  A
Sbjct  483  LYGQPPA  489


>serine hydrolase [Archangium gephyra]
Sequence ID: WP_047856913.1 Length: 419 
>Esterase A [Archangium gephyra]
Sequence ID: AKJ02638.1 Length: 419 >CubicO group peptidase (beta-lactamase class C family) [Archangium gephyra]
Sequence ID: REG23185.1 Length: 419  
Range 1: 156 to 236

Score:25.8 bits(55), Expect:8.5, 
Method:Compositional matrix adjust., 
Identities:22/84(26%), Positives:32/84(38%), Gaps:27/84(32%)

Query  80   VASGQAEMWEEQARFGYHTGIALALHL------------------------PEGRHFFLG  115
            V + QA  WE   R GYH+   +  +L                        P G HF +G
Sbjct  156  VLARQAPAWEPGTRHGYHS-FTIGWYLGELIRRVDPRHRSLGRFFQEEVAAPLGLHFHIG  214

Query  116  VDRDSDLPREPFAMTQMVANLQLF  139
            + R  D+P    A  Q + +LQ+ 
Sbjct  215  LPR--DVPDSRVARLQAIPSLQVL  236


Query #1900: A0A085AGE0_9ENTR/15-172 Query ID: lcl|Query_17710 Length: 158

Sequences producing significant alignments:
                                                                  Max    Total Query   E   Per.                  
Description                                                       Score  Score cover Value Ident  Accession        
phosphate starvation-inducible protein PhoH [Archangium gephyra]  27.7   27.7  39%   2.5   26.98  PZR13961.1       
phosphatidylserine/phosphatidylglycerophosphate/cardiolipin...    26.6   26.6  13%   6.2   52.38  WP_047863071.1   
phospholipase D-like protein [Archangium gephyra]                 26.6   26.6  13%   6.2   52.38  REG26705.1       
Hypothetical protein AA314_08927 [Archangium gephyra]             26.6   26.6  13%   6.3   52.38  AKJ07301.1       
sigma-54-dependent Fis family transcriptional regulator...        25.8   25.8  12%   8.9   57.89  WP_047856911.1   


Alignments:
>phosphate starvation-inducible protein PhoH [Archangium gephyra]
Sequence ID: PZR13961.1 Length: 440 
Range 1: 51 to 107

Score:27.7 bits(60), Expect:2.5, 
Method:Compositional matrix adjust., 
Identities:17/63(27%), Positives:30/63(47%), Gaps:6/63(9%)

Query  96   NAREVSRYMCDNNMPCGATVPLHLPNGGFVTLTGILTRHYTEPDISDTLARMMFLAHHFQ  155
            NAR+V+RY+ ++    G    + LP G      GIL   + E ++  ++A    + +   
Sbjct  51   NARQVARYLDEHRAEGGLAEGVPLPQG------GILKVSFVEHELPKSMADGQLMDNRIL  104

Query  156  ETA  158
             TA
Sbjct  105  ATA  107


>phosphatidylserine/phosphatidylglycerophosphate/cardiolipin synthase family protein [Archangium gephyra]
Sequence ID: WP_047863071.1 Length: 408 
Range 1: 222 to 242

Score:26.6 bits(57), Expect:6.2, 
Method:Compositional matrix adjust., 
Identities:11/21(52%), Positives:12/21(57%), Gaps:0/21(0%)

Query  50   DMHQLWCERGYYQANPVQRYA  70
            D +     RGYYQANP   YA
Sbjct  222  DYYDSASGRGYYQANPADAYA  242


>phospholipase D-like protein [Archangium gephyra]
Sequence ID: REG26705.1 Length: 420 
Range 1: 234 to 254

Score:26.6 bits(57), Expect:6.2, 
Method:Compositional matrix adjust., 
Identities:11/21(52%), Positives:12/21(57%), Gaps:0/21(0%)

Query  50   DMHQLWCERGYYQANPVQRYA  70
            D +     RGYYQANP   YA
Sbjct  234  DYYDSASGRGYYQANPADAYA  254


>Hypothetical protein AA314_08927 [Archangium gephyra]
Sequence ID: AKJ07301.1 Length: 421 
Range 1: 235 to 255

Score:26.6 bits(57), Expect:6.3, 
Method:Compositional matrix adjust., 
Identities:11/21(52%), Positives:12/21(57%), Gaps:0/21(0%)

Query  50   DMHQLWCERGYYQANPVQRYA  70
            D +     RGYYQANP   YA
Sbjct  235  DYYDSASGRGYYQANPADAYA  255


>sigma-54-dependent Fis family transcriptional regulator [Archangium gephyra]
Sequence ID: WP_047856911.1 Length: 488 
>Response regulator of zinc sigma-54-dependent two-component system [Archangium gephyra]
Sequence ID: AKJ02635.1 Length: 488 >two-component system response regulator GlrR [Archangium gephyra]
Sequence ID: REG23182.1 Length: 488  
Range 1: 418 to 436

Score:25.8 bits(55), Expect:8.9, 
Method:Compositional matrix adjust., 
Identities:11/19(58%), Positives:14/19(73%), Gaps:0/19(0%)

Query  29   PRSPDGELMTPSLREMRNA  47
            PR+PD E   P+LRE R+A
Sbjct  418  PRAPDTEAPLPTLREARDA  436


Query #1901: A0A1G8H7U6_9RHOB/15-174 Query ID: lcl|Query_17711 Length: 160

No significant similarity found.


Query #1902: E6V249_VARPE/120-282 Query ID: lcl|Query_17712 Length: 163

No significant similarity found.


Query #1903: A0A0Q5W3A9_9RHIZ/19-158 Query ID: lcl|Query_17713 Length: 140

No significant similarity found.


Query #1904: J1SLU0_9RHIZ/21-165 Query ID: lcl|Query_17714 Length: 145

No significant similarity found.


Query #1905: A0A0L7SZC2_9GAMM/13-157 Query ID: lcl|Query_17715 Length: 145

No significant similarity found.


Query #1906: A0A1U9R6N7_9GAMM/19-164 Query ID: lcl|Query_17716 Length: 146

No significant similarity found.


Query #1907: A0A0P1GLN0_9RHOB/15-174 Query ID: lcl|Query_17717 Length: 160

No significant similarity found.


Query #1908: A0A1G7GD90_9BURK/17-160 Query ID: lcl|Query_17718 Length: 144

Sequences producing significant alignments:
                                                                  Max    Total Query   E   Per.                  
Description                                                       Score  Score cover Value Ident  Accession        
PAS domain S-box protein [Archangium gephyra]                     26.9   26.9  21%   3.8   38.71  WP_116119911.1   
sensory box histidine kinase [Archangium gephyra]                 26.6   26.6  21%   4.3   38.71  AKJ01344.1       
PAS domain S-box protein [Archangium gephyra]                     26.6   26.6  21%   4.4   38.71  WP_075335919.1   


Alignments:
>PAS domain S-box protein [Archangium gephyra]
Sequence ID: WP_116119911.1 Length: 823 
>PAS domain S-box-containing protein [Archangium gephyra]
Sequence ID: REG34165.1 Length: 823  
Range 1: 296 to 326

Score:26.9 bits(58), Expect:3.8, 
Method:Compositional matrix adjust., 
Identities:12/31(39%), Positives:22/31(70%), Gaps:0/31(0%)

Query  108  SVGLLSLSRSHERLTEKELRAKDMPLRWLVN  138
            ++GL++L  S  + TE+ELR ++  LR +V+
Sbjct  296  AIGLMALDISTLKKTERELRRREQDLRQMVD  326


>sensory box histidine kinase [Archangium gephyra]
Sequence ID: AKJ01344.1 Length: 605 
Range 1: 78 to 108

Score:26.6 bits(57), Expect:4.3, 
Method:Compositional matrix adjust., 
Identities:12/31(39%), Positives:22/31(70%), Gaps:0/31(0%)

Query  108  SVGLLSLSRSHERLTEKELRAKDMPLRWLVN  138
            ++GL++L  S  + TE+ELR ++  LR +V+
Sbjct  78   AIGLMALDISTLKKTERELRRREQDLRQMVD  108


>PAS domain S-box protein [Archangium gephyra]
Sequence ID: WP_075335919.1 Length: 663 
Range 1: 136 to 166

Score:26.6 bits(57), Expect:4.4, 
Method:Compositional matrix adjust., 
Identities:12/31(39%), Positives:22/31(70%), Gaps:0/31(0%)

Query  108  SVGLLSLSRSHERLTEKELRAKDMPLRWLVN  138
            ++GL++L  S  + TE+ELR ++  LR +V+
Sbjct  136  AIGLMALDISTLKKTERELRRREQDLRQMVD  166


Query #1909: A0A1G7HUE9_9RHOB/61-158 Query ID: lcl|Query_17719 Length: 98

No significant similarity found.


Query #1910: E6WJ56_PANSA/9-157 Query ID: lcl|Query_17720 Length: 149

No significant similarity found.


Query #1911: A0A081CZV1_9RHIZ/20-115 Query ID: lcl|Query_17721 Length: 96

No significant similarity found.


Query #1912: A0A0C2I3E5_9PSED/1-56 Query ID: lcl|Query_17722 Length: 56

No significant similarity found.


Query #1913: A0A1Q8ZV46_9RHIZ/16-162 Query ID: lcl|Query_17723 Length: 147

Sequences producing significant alignments:
                                                                  Max    Total Query   E   Per.                  
Description                                                       Score  Score cover Value Ident  Accession        
type IV secretion protein Rhs [Archangium gephyra]                30.0   30.0  23%   0.23  40.00  PZR01985.1       
hypothetical protein DI536_32370 [Archangium gephyra]             25.4   25.4  30%   9.8   35.56  PZR05371.1       


Alignments:
>type IV secretion protein Rhs, partial [Archangium gephyra]
Sequence ID: PZR01985.1 Length: 158 
Range 1: 106 to 140

Score:30.0 bits(66), Expect:0.23, 
Method:Compositional matrix adjust., 
Identities:14/35(40%), Positives:20/35(57%), Gaps:0/35(0%)

Query  90   DRAIHILRAHNLLRNASFPVFDSAGNRGAVAISGE  124
            D A HILR     R +S   +D+AGN+   + SG+
Sbjct  106  DEADHILRQDTSFRGSSHWQYDAAGNQLETSQSGQ  140


>hypothetical protein DI536_32370 [Archangium gephyra]
Sequence ID: PZR05371.1 Length: 254 
Range 1: 198 to 238

Score:25.4 bits(54), Expect:9.8, 
Method:Compositional matrix adjust., 
Identities:16/45(36%), Positives:23/45(51%), Gaps:4/45(8%)

Query  72   PVLFDLATIARERDARTADRAIHILRAHNLLRNASFPVFDSAGNR  116
            PV  D  T+    DA + +      RA+ L    +F +FD+AGNR
Sbjct  198  PVALDGDTLTLGHDACSGNFGFDDGRAYKL----TFELFDAAGNR  238


Query #1914: Q0FVY2_PELBH/51-151 Query ID: lcl|Query_17724 Length: 101

No significant similarity found.


Query #1915: A0A1R3TKT6_9RHIZ/25-171 Query ID: lcl|Query_17725 Length: 147

No significant similarity found.


Query #1916: A0A2A6F6B6_9RHIZ/19-163 Query ID: lcl|Query_17726 Length: 145

Sequences producing significant alignments:
                                                                  Max    Total Query   E   Per.                  
Description                                                       Score  Score cover Value Ident  Accession        
hypothetical protein DI536_08880 [Archangium gephyra]             27.3   27.3  15%   2.5   43.48  PZR14889.1       
flavin-dependent oxidoreductase [Archangium gephyra]              26.9   26.9  26%   4.0   34.15  PZR09177.1       
SETD3 family histone-lysine N-methyltransferase [Archangium...    26.2   26.2  20%   6.4   43.75  WP_075336170.1   
Hypothetical protein AA314_04887 [Archangium gephyra]             26.2   26.2  20%   6.9   43.75  AKJ03261.1       


Alignments:
>hypothetical protein DI536_08880 [Archangium gephyra]
Sequence ID: PZR14889.1 Length: 304 
Range 1: 111 to 133

Score:27.3 bits(59), Expect:2.5, 
Method:Compositional matrix adjust., 
Identities:10/23(43%), Positives:14/23(60%), Gaps:0/23(0%)

Query  44   GWFDRYVEAEHAAVDGVCIYSAK  66
            GWF  Y+ AEHA +D   + + K
Sbjct  111  GWFLAYLHAEHAGIDIELVVTEK  133


>flavin-dependent oxidoreductase [Archangium gephyra]
Sequence ID: PZR09177.1 Length: 396 
Range 1: 87 to 127

Score:26.9 bits(58), Expect:4.0, 
Method:Compositional matrix adjust., 
Identities:14/41(34%), Positives:22/41(53%), Gaps:2/41(4%)

Query  97   GIASGFAVPMLSVHH--WQSVLSFASSQKCCSLSPRQQVQL  135
            GI +GF VP +S+H    Q  L+ A+  +   +  R+ V L
Sbjct  87   GIEAGFPVPQISIHRGVLQMTLAEAARDRVRVVMDRRLVHL  127


>SETD3 family histone-lysine N-methyltransferase [Archangium gephyra]
Sequence ID: WP_075336170.1 Length: 443 
Range 1: 402 to 433

Score:26.2 bits(56), Expect:6.4, 
Method:Compositional matrix adjust., 
Identities:14/32(44%), Positives:17/32(53%), Gaps:3/32(9%)

Query  23   SGVPLSGQKLAPMVELNGWPA---GWFDRYVE  51
            +G+ L     A +  L G PA   GWFDRYV 
Sbjct  402  TGLALLRMPRAELERLAGLPASPWGWFDRYVR  433


>Hypothetical protein AA314_04887 [Archangium gephyra]
Sequence ID: AKJ03261.1 Length: 457 
>histone-lysine N-methyltransferase SETD3 [Archangium gephyra]
Sequence ID: REG22869.1 Length: 457  
Range 1: 416 to 447

Score:26.2 bits(56), Expect:6.9, 
Method:Compositional matrix adjust., 
Identities:14/32(44%), Positives:17/32(53%), Gaps:3/32(9%)

Query  23   SGVPLSGQKLAPMVELNGWPA---GWFDRYVE  51
            +G+ L     A +  L G PA   GWFDRYV 
Sbjct  416  TGLALLRMPRAELERLAGLPASPWGWFDRYVR  447


Query #1917: A0A1M7F177_9PROT/15-157 Query ID: lcl|Query_17727 Length: 143

No significant similarity found.


Query #1918: A0A078KU33_9GAMM/19-167 Query ID: lcl|Query_17728 Length: 149

Sequences producing significant alignments:
                                                                  Max    Total Query   E   Per.                  
Description                                                       Score  Score cover Value Ident  Accession        
Hypothetical protein AA314_05132 [Archangium gephyra]             30.0   30.0  34%   0.40  30.77  AKJ03506.1       
hypothetical protein ATI61_11529 [Archangium gephyra]             29.6   29.6  34%   0.44  30.77  REG23995.1       


Alignments:
>Hypothetical protein AA314_05132 [Archangium gephyra]
Sequence ID: AKJ03506.1 Length: 692 
Range 1: 210 to 256

Score:30.0 bits(66), Expect:0.40, 
Method:Composition-based stats., 
Identities:16/52(31%), Positives:23/52(44%), Gaps:5/52(9%)

Query  37   DMCSANFKVWHQHYLEEQYNNIDSTLSFVYNNHLPIYWNLRQQLAQASTEAE  88
            D+  A + VW  H L+EQ   +     F     L  +WNLR +L     + E
Sbjct  210  DLYVAEYNVWMHHLLDEQGRRL-----FPSGMRLISHWNLRDELKSRYADPE  256


>hypothetical protein ATI61_11529 [Archangium gephyra]
Sequence ID: REG23995.1 Length: 659 
Range 1: 177 to 223

Score:29.6 bits(65), Expect:0.44, 
Method:Composition-based stats., 
Identities:16/52(31%), Positives:23/52(44%), Gaps:5/52(9%)

Query  37   DMCSANFKVWHQHYLEEQYNNIDSTLSFVYNNHLPIYWNLRQQLAQASTEAE  88
            D+  A + VW  H L+EQ   +     F     L  +WNLR +L     + E
Sbjct  177  DLYVAEYNVWMHHLLDEQGRRL-----FPSGMRLISHWNLRDELKSRYADPE  223


Query #1919: A0A1G8AWM1_9BRAD/23-166 Query ID: lcl|Query_17729 Length: 144

No significant similarity found.


Query #1920: A0A0D6P2F5_9PROT/20-162 Query ID: lcl|Query_17730 Length: 143

No significant similarity found.


Query #1921: A5G659_GEOUR/28-171 Query ID: lcl|Query_17731 Length: 144

No significant similarity found.


Query #1922: A0A0Q0V781_9RHOB/29-135 Query ID: lcl|Query_17732 Length: 107

No significant similarity found.


Query #1923: M9RN63_9RHOB/27-135 Query ID: lcl|Query_17733 Length: 109

No significant similarity found.


Query #1924: A0A1S8CGR9_9GAMM/12-156 Query ID: lcl|Query_17734 Length: 145

Sequences producing significant alignments:
                                                                  Max    Total Query   E   Per.                  
Description                                                       Score  Score cover Value Ident  Accession        
hypothetical protein DI536_03845 [Archangium gephyra]             33.1   33.1  71%   0.027 24.30  PZR17464.1       


Alignments:
>hypothetical protein DI536_03845 [Archangium gephyra]
Sequence ID: PZR17464.1 Length: 341 
Range 1: 44 to 128

Score:33.1 bits(74), Expect:0.027, 
Method:Compositional matrix adjust., 
Identities:26/107(24%), Positives:44/107(41%), Gaps:25/107(23%)

Query  4    IKSYLERKLAEYKNINFVYAIMNKRNPANLAIISNKKEWFDVYKANNYQFIDPVLIAAAK  63
            +K ++  +L EY   + V+  +  R P NL+                      VL+AAA 
Sbjct  44   LKGHVLAELGEYARADAVFERLLAREPRNLS----------------------VLVAAAD  81

Query  64   RVTPFPWDENIMISSGLK-LSRIFDMAKNYGIINGYTFVLHD--YNH  107
                 PWD+  ++ +GL  L R   +AK+  ++      L    +NH
Sbjct  82   VKIREPWDDGSLVETGLALLDRAAPLAKDDELMQAEIAFLQGLAFNH  128


Query #1925: A0A0Q5WR25_9RHIZ/29-166 Query ID: lcl|Query_17735 Length: 138

No significant similarity found.


Query #1926: A0A1X7FJK3_PARCY/60-211 Query ID: lcl|Query_17736 Length: 152

No significant similarity found.


Query #1927: A0A0F4RKL0_9RHOB/16-175 Query ID: lcl|Query_17737 Length: 160

No significant similarity found.


Query #1928: L0LQU5_RHITR/96-245 Query ID: lcl|Query_17738 Length: 150

Sequences producing significant alignments:
                                                                  Max    Total Query   E   Per.                  
Description                                                       Score  Score cover Value Ident  Accession        
oxidoreductase [Archangium gephyra]                               26.6   26.6  22%   5.1   35.29  PZR11139.1       


Alignments:
>oxidoreductase [Archangium gephyra]
Sequence ID: PZR11139.1 Length: 819 
Range 1: 213 to 246

Score:26.6 bits(57), Expect:5.1, 
Method:Composition-based stats., 
Identities:12/34(35%), Positives:19/34(55%), Gaps:0/34(0%)

Query  98   AASFGVRSGITIPLRSAAGSFAIMSFAQQIEREF  131
            A   G +SG++IPL+SA   + I      I R++
Sbjct  213  ARQLGAKSGVSIPLQSAEHYYLITESVPGISRDW  246


Query #1929: A0A125Q6Q8_9RHIZ/17-159 Query ID: lcl|Query_17739 Length: 143

No significant similarity found.


Query #1930: A0A0Q6M5L3_9RHIZ/19-163 Query ID: lcl|Query_17740 Length: 145

No significant similarity found.


Query #1931: A0A256GLG0_9RHIZ/21-165 Query ID: lcl|Query_17741 Length: 145

Sequences producing significant alignments:
                                                                  Max    Total Query   E   Per.                  
Description                                                       Score  Score cover Value Ident  Accession        
Sensory box histidine kinase [Archangium gephyra]                 28.9   28.9  28%   0.71  37.21  AKJ05073.1       
AAA family ATPase [Archangium gephyra]                            28.9   28.9  28%   0.78  37.21  WP_116119812.1   
GAF domain-containing sensor histidine kinase [Archangium...      28.5   28.5  28%   0.96  37.21  WP_082175480.1   


Alignments:
>Sensory box histidine kinase [Archangium gephyra]
Sequence ID: AKJ05073.1 Length: 402 
Range 1: 74 to 116

Score:28.9 bits(63), Expect:0.71, 
Method:Compositional matrix adjust., 
Identities:16/43(37%), Positives:22/43(51%), Gaps:1/43(2%)

Query  75   DGSSERYSDVRSQSFLEFLHENRLATGIMVPL-AHGPGHASLM  116
            D    R +  R + F E LH   + TGI+VPL A G    ++M
Sbjct  74   DARLRRNNPYREERFFELLHAVSVRTGIIVPLTARGKTLGAIM  116


>AAA family ATPase [Archangium gephyra]
Sequence ID: WP_116119812.1 Length: 1908 
>putative ATPase [Archangium gephyra]
Sequence ID: REG35775.1 Length: 1908  
Range 1: 1580 to 1622

Score:28.9 bits(63), Expect:0.78, 
Method:Compositional matrix adjust., 
Identities:16/43(37%), Positives:22/43(51%), Gaps:1/43(2%)

Query  75    DGSSERYSDVRSQSFLEFLHENRLATGIMVPL-AHGPGHASLM  116
             D    R +  R + F E LH   + TGI+VPL A G    ++M
Sbjct  1580  DARLRRNNPYREERFFELLHAVSVRTGIIVPLTARGKTLGAIM  1622


>GAF domain-containing sensor histidine kinase [Archangium gephyra]
Sequence ID: WP_082175480.1 Length: 577 
Range 1: 249 to 291

Score:28.5 bits(62), Expect:0.96, 
Method:Compositional matrix adjust., 
Identities:16/43(37%), Positives:22/43(51%), Gaps:1/43(2%)

Query  75   DGSSERYSDVRSQSFLEFLHENRLATGIMVPL-AHGPGHASLM  116
            D    R +  R + F E LH   + TGI+VPL A G    ++M
Sbjct  249  DARLRRNNPYREERFFELLHAVSVRTGIIVPLTARGKTLGAIM  291


Query #1932: A0A126RG88_9SPHN/27-172 Query ID: lcl|Query_17742 Length: 146

No significant similarity found.


Query #1933: A0A257KHU2_9BRAD/20-169 Query ID: lcl|Query_17743 Length: 150

Sequences producing significant alignments:
                                                                  Max    Total Query   E   Per.                  
Description                                                       Score  Score cover Value Ident  Accession        
phosphoenolpyruvate carboxykinase (GTP) [Archangium gephyra]      28.1   28.1  32%   1.8   27.78  PZR04843.1       
choice-of-anchor D domain-containing protein [Archangium gephyra] 27.3   27.3  19%   2.9   38.71  WP_047859059.1   
putative lipoprotein [Archangium gephyra]                         27.3   27.3  19%   2.9   38.71  AKJ05539.1       


Alignments:
>phosphoenolpyruvate carboxykinase (GTP) [Archangium gephyra]
Sequence ID: PZR04843.1 Length: 589 
Range 1: 8 to 61

Score:28.1 bits(61), Expect:1.8, 
Method:Composition-based stats., 
Identities:15/54(28%), Positives:23/54(42%), Gaps:6/54(11%)

Query  70   LQKDRNSFSWSESYKSCSEPDNVRVIGGEA------ADFGLVEGFVIPITTLDH  117
            L  ++N  SW E   +  EPDNV    G         +F + +G + P+    H
Sbjct  8    LTTNKNLLSWVEEMAALCEPDNVVFCDGSEEERKRLTEFAVSKGILQPLNQEKH  61


>choice-of-anchor D domain-containing protein [Archangium gephyra]
Sequence ID: WP_047859059.1 Length: 988 
>hypothetical protein ATI61_102600 [Archangium gephyra]
Sequence ID: REG36223.1 Length: 988  
Range 1: 601 to 631

Score:27.3 bits(59), Expect:2.9, 
Method:Composition-based stats., 
Identities:12/31(39%), Positives:17/31(54%), Gaps:2/31(6%)

Query  83   YKSCSEPDNVRVI--GGEAADFGLVEGFVIP  111
            Y  C  P  ++ +   G+A+DF L  GFV P
Sbjct  601  YNDCPGPTTLKALRTEGDASDFKLAHGFVFP  631


>putative lipoprotein [Archangium gephyra]
Sequence ID: AKJ05539.1 Length: 956 
Range 1: 569 to 599

Score:27.3 bits(59), Expect:2.9, 
Method:Composition-based stats., 
Identities:12/31(39%), Positives:17/31(54%), Gaps:2/31(6%)

Query  83   YKSCSEPDNVRVI--GGEAADFGLVEGFVIP  111
            Y  C  P  ++ +   G+A+DF L  GFV P
Sbjct  569  YNDCPGPTTLKALRTEGDASDFKLAHGFVFP  599


Query #1934: A0A1M3M576_9PROT/17-162 Query ID: lcl|Query_17744 Length: 146

Sequences producing significant alignments:
                                                                  Max    Total Query   E   Per.                  
Description                                                       Score  Score cover Value Ident  Accession        
Bcr/CflA family drug resistance efflux transporter [Archangium... 27.7   27.7  19%   1.9   46.43  PZR15029.1       


Alignments:
>Bcr/CflA family drug resistance efflux transporter [Archangium gephyra]
Sequence ID: PZR15029.1 Length: 441 
Range 1: 7 to 30

Score:27.7 bits(60), Expect:1.9, 
Method:Compositional matrix adjust., 
Identities:13/28(46%), Positives:15/28(53%), Gaps:4/28(14%)

Query  31  ETPYWDSTYPAPWMDHYFLNRYQFIDPV  58
            TP  DS++P PW  HY L      DPV
Sbjct  7   RTPAPDSSWPRPWSGHYGLQH----DPV  30


Query #1935: A0A0W0SDX9_9GAMM/32-164 Query ID: lcl|Query_17745 Length: 133

Sequences producing significant alignments:
                                                                  Max    Total Query   E   Per.                  
Description                                                       Score  Score cover Value Ident  Accession        
glucose-6-phosphate dehydrogenase [Archangium gephyra]            26.2   26.2  21%   4.8   37.93  WP_047861908.1   
Glucose-6-phosphate 1-dehydrogenase [Archangium gephyra]          26.2   26.2  21%   4.8   37.93  AKJ01462.1       


Alignments:
>glucose-6-phosphate dehydrogenase [Archangium gephyra]
Sequence ID: WP_047861908.1 Length: 489 
Range 1: 108 to 136

Score:26.2 bits(56), Expect:4.8, 
Method:Composition-based stats., 
Identities:11/29(38%), Positives:16/29(55%), Gaps:0/29(0%)

Query  8    KQHTKSGNKLVYDWVTPQLRAWHEHYLGE  36
            + H   GN++ Y  + P L A   H+LGE
Sbjct  108  RHHGTRGNRIFYLSLAPTLHAQAVHHLGE  136


>Glucose-6-phosphate 1-dehydrogenase [Archangium gephyra]
Sequence ID: AKJ01462.1 Length: 511 
>glucose-6-phosphate 1-dehydrogenase [Archangium gephyra]
Sequence ID: REG34278.1 Length: 511  
Range 1: 130 to 158

Score:26.2 bits(56), Expect:4.8, 
Method:Composition-based stats., 
Identities:11/29(38%), Positives:16/29(55%), Gaps:0/29(0%)

Query  8    KQHTKSGNKLVYDWVTPQLRAWHEHYLGE  36
            + H   GN++ Y  + P L A   H+LGE
Sbjct  130  RHHGTRGNRIFYLSLAPTLHAQAVHHLGE  158


Query #1936: A4YLT2_BRASO/22-165 Query ID: lcl|Query_17746 Length: 144

No significant similarity found.


Query #1937: A0A0P1EQ91_9RHOB/17-169 Query ID: lcl|Query_17747 Length: 153

No significant similarity found.


Query #1938: A5V2N0_SPHWW/27-175 Query ID: lcl|Query_17748 Length: 149

Sequences producing significant alignments:
                                                                  Max    Total Query   E   Per.                  
Description                                                       Score  Score cover Value Ident  Accession        
hypothetical protein DI536_34140 [Archangium gephyra]             25.8   25.8  27%   4.9   34.15  PZR04525.1       


Alignments:
>hypothetical protein DI536_34140 [Archangium gephyra]
Sequence ID: PZR04525.1 Length: 108 
Range 1: 46 to 85

Score:25.8 bits(55), Expect:4.9, 
Method:Compositional matrix adjust., 
Identities:14/41(34%), Positives:19/41(46%), Gaps:1/41(2%)

Query  89   SVLERGRAHGLTTGYTVPFRIPGERGAFFSIARPKDRSFTY  129
            + +E  R  G T  Y V F +PGE          KD ++TY
Sbjct  46   TTVEGERKEG-TGAYAVAFSVPGEVDNKHDSTATKDATYTY  85


Query #1939: A0A1G8J571_9BRAD/1-140 Query ID: lcl|Query_17749 Length: 140

Sequences producing significant alignments:
                                                                  Max    Total Query   E   Per.                  
Description                                                       Score  Score cover Value Ident  Accession        
PBS lyase [Archangium gephyra]                                    31.6   31.6  57%   0.11  21.11  PZR17624.1       
hypothetical protein DI536_16625 [Archangium gephyra]             29.3   29.3  20%   0.65  41.38  PZR11950.1       
3-methyl-2-oxobutanoate dehydrogenase [Archangium gephyra]        27.7   27.7  31%   1.8   36.36  PZR04551.1       


Alignments:
>PBS lyase [Archangium gephyra]
Sequence ID: PZR17624.1 Length: 1017 
Range 1: 387 to 475

Score:31.6 bits(70), Expect:0.11, 
Method:Compositional matrix adjust., 
Identities:19/90(21%), Positives:41/90(45%), Gaps:11/90(12%)

Query  25   KPRIISTYPSQWVAHYQKNNYQTLDPVIGEALRTPEP----------FRWGIDFNSKFTS  74
            +PR +    ++     Q+NN++  + ++G+A+R P P           R G+   S   +
Sbjct  387  RPRYVEAVHARVAGLEQRNNFEGEERLLGQAIRAPSPEQALRAADLLERTGLLNESHVRT  446

Query  75   MAQHRLFEEAAKFGIRFGFTVPIHDGHGPI  104
            + +HR  E   + G++    + +H    P+
Sbjct  447  LLEHRQ-ERVQERGVQLAEDLRLHTVAKPL  475


>hypothetical protein DI536_16625 [Archangium gephyra]
Sequence ID: PZR11950.1 Length: 1473 
Range 1: 350 to 378

Score:29.3 bits(64), Expect:0.65, 
Method:Compositional matrix adjust., 
Identities:12/29(41%), Positives:17/29(58%), Gaps:0/29(0%)

Query  36   WVAHYQKNNYQTLDPVIGEALRTPEPFRW  64
            W  +Y+K N +  D  I  A RTPEP ++
Sbjct  350  WKEYYEKENGEVTDRSIPMANRTPEPIKY  378


>3-methyl-2-oxobutanoate dehydrogenase [Archangium gephyra]
Sequence ID: PZR04551.1 Length: 319 
Range 1: 172 to 210

Score:27.7 bits(60), Expect:1.8, 
Method:Compositional matrix adjust., 
Identities:16/44(36%), Positives:21/44(47%), Gaps:5/44(11%)

Query  63   RWGIDFNSKFTSMAQHRLFEEAAKFGIRFGFTVPIHDGHGPIAA  106
            RWGI      TS  Q +  E  +  G+ FG      DG+ PI+A
Sbjct  172  RWGIS-----TSYDQVQGVERISDRGVAFGMKTKTIDGNDPISA  210


Query #1940: A0A0Q9DEP3_9RHIZ/18-165 Query ID: lcl|Query_17750 Length: 148

Sequences producing significant alignments:
                                                                  Max    Total Query   E   Per.                  
Description                                                       Score  Score cover Value Ident  Accession        
theronine dehydrogenase [Archangium gephyra]                      26.6   26.6  13%   5.9   45.00  PZR12645.1       


Alignments:
>theronine dehydrogenase [Archangium gephyra]
Sequence ID: PZR12645.1 Length: 762 
Range 1: 112 to 131

Score:26.6 bits(57), Expect:5.9, 
Method:Compositional matrix adjust., 
Identities:9/20(45%), Positives:14/20(70%), Gaps:0/20(0%)

Query  3    EEIVPEFERLLDRCGFDFYG  22
            E ++P+F+ L DR  FD +G
Sbjct  112  EALMPQFQALADRYAFDVFG  131


Query #1941: A0A238J3Z0_9RHOB/25-156 Query ID: lcl|Query_17751 Length: 132

No significant similarity found.


Query #1942: A0A0D6AZN0_RHOSU/11-154 Query ID: lcl|Query_17752 Length: 144

No significant similarity found.


Query #1943: A0A1I0S0B2_9RHOB/19-135 Query ID: lcl|Query_17753 Length: 117

Sequences producing significant alignments:
                                                                  Max    Total Query   E   Per.                  
Description                                                       Score  Score cover Value Ident  Accession        
hypothetical protein DI536_16815 [Archangium gephyra]             24.6   24.6  17%   9.3   47.62  PZR11986.1       


Alignments:
>hypothetical protein DI536_16815 [Archangium gephyra]
Sequence ID: PZR11986.1 Length: 116 
Range 1: 38 to 58

Score:24.6 bits(52), Expect:9.3, 
Method:Compositional matrix adjust., 
Identities:10/21(48%), Positives:14/21(66%), Gaps:0/21(0%)

Query  59  DPFGILDQAREFGMHFGFAVS  79
           +PFG+L    +FG HF  +VS
Sbjct  38  EPFGLLGHDAQFGPHFVASVS  58


Query #1944: A0A0Q1A2M2_9RHOB/16-175 Query ID: lcl|Query_17754 Length: 160

No significant similarity found.


Query #1945: A0A0W0QXQ1_PSEFL/17-176 Query ID: lcl|Query_17755 Length: 160

No significant similarity found.


Query #1946: U2Z5R9_9RHOB/23-178 Query ID: lcl|Query_17756 Length: 156

No significant similarity found.


Query #1947: A0A239ISW6_9SPHN/1-110 Query ID: lcl|Query_17757 Length: 110

No significant similarity found.


Query #1948: Q1GMP0_RUEST/19-162 Query ID: lcl|Query_17758 Length: 144

No significant similarity found.


Query #1949: A0A1N7RUG4_9BURK/1-60 Query ID: lcl|Query_17759 Length: 60

No significant similarity found.


Query #1950: A0A0Q7RZE1_9BURK/14-162 Query ID: lcl|Query_17760 Length: 149

Sequences producing significant alignments:
                                                                  Max    Total Query   E   Per.                  
Description                                                       Score  Score cover Value Ident  Accession        
threonine/homoserine exporter RhtA [Archangium gephyra]           26.2   26.2  15%   7.0   52.17  PZR03249.1       


Alignments:
>threonine/homoserine exporter RhtA [Archangium gephyra]
Sequence ID: PZR03249.1 Length: 274 
Range 1: 134 to 156

Score:26.2 bits(56), Expect:7.0, 
Method:Compositional matrix adjust., 
Identities:12/23(52%), Positives:13/23(56%), Gaps:0/23(0%)

Query  85   GAGELWEMYAPFGYRTGIAVGVQ  107
            GAG  W MY  FG + G A G Q
Sbjct  134  GAGACWAMYIVFGQKAGNAHGPQ  156


Query #1951: A0A0H3KMZ5_BURM1/53-201 Query ID: lcl|Query_17761 Length: 149

Sequences producing significant alignments:
                                                                  Max    Total Query   E   Per.                  
Description                                                       Score  Score cover Value Ident  Accession        
hypothetical protein [Archangium gephyra]                         27.3   27.3  20%   2.0   46.67  WP_147332708.1   
hypothetical protein [Archangium gephyra]                         27.3   27.3  20%   2.3   46.67  WP_047858185.1   


Alignments:
>hypothetical protein [Archangium gephyra]
Sequence ID: WP_147332708.1 Length: 149 
Range 1: 48 to 70

Score:27.3 bits(59), Expect:2.0, 
Method:Compositional matrix adjust., 
Identities:14/30(47%), Positives:17/30(56%), Gaps:7/30(23%)

Query  1   FSPYHARLRQIGFSTLGYGAYEMIGRRILC  30
           FSPY  RL ++GFST       M GR + C
Sbjct  48  FSPYLRRLEKLGFST-------MDGRLLAC  70


>hypothetical protein [Archangium gephyra]
Sequence ID: WP_047858185.1 Length: 180 
>hypothetical protein ATI61_101572 [Archangium gephyra]
Sequence ID: REG37586.1 Length: 180  
Range 1: 79 to 101

Score:27.3 bits(59), Expect:2.3, 
Method:Compositional matrix adjust., 
Identities:14/30(47%), Positives:17/30(56%), Gaps:7/30(23%)

Query  1    FSPYHARLRQIGFSTLGYGAYEMIGRRILC  30
            FSPY  RL ++GFST       M GR + C
Sbjct  79   FSPYLRRLEKLGFST-------MDGRLLAC  101


Query #1952: A0A1Y5H9D8_9RHOB/19-162 Query ID: lcl|Query_17762 Length: 144

No significant similarity found.


Query #1953: A0A1S6ICV8_9RHOB/8-135 Query ID: lcl|Query_17763 Length: 128

No significant similarity found.


Query #1954: Q1QFL5_NITHX/6-157 Query ID: lcl|Query_17764 Length: 152

No significant similarity found.


Query #1955: D6V522_9BRAD/17-164 Query ID: lcl|Query_17765 Length: 148

Sequences producing significant alignments:
                                                                  Max    Total Query   E   Per.                  
Description                                                       Score  Score cover Value Ident  Accession        
hypothetical protein DI536_08920 [Archangium gephyra]             27.3   27.3  18%   2.7   42.86  PZR14897.1       
cyanophycinase [Archangium gephyra]                               25.8   25.8  22%   9.3   39.39  WP_082175029.1   


Alignments:
>hypothetical protein DI536_08920 [Archangium gephyra]
Sequence ID: PZR14897.1 Length: 259 
Range 1: 113 to 140

Score:27.3 bits(59), Expect:2.7, 
Method:Compositional matrix adjust., 
Identities:12/28(43%), Positives:17/28(60%), Gaps:0/28(0%)

Query  21   FAYLSMSPRRGGVPELISNYPVEWTDHY  48
            F   S+ PR GG+    +  PV+WT+HY
Sbjct  113  FKDGSVEPRLGGLIFKENLNPVDWTNHY  140


>cyanophycinase [Archangium gephyra]
Sequence ID: WP_082175029.1 Length: 344 
>Cyanophycinase [Archangium gephyra]
Sequence ID: AKJ00138.1 Length: 344 >cyanophycinase [Archangium gephyra]
Sequence ID: REG33162.1 Length: 344  
Range 1: 25 to 57

Score:25.8 bits(55), Expect:9.3, 
Method:Compositional matrix adjust., 
Identities:13/33(39%), Positives:16/33(48%), Gaps:0/33(0%)

Query  98   RCGFTVPIHDSRGPVAAVTFAADERRPTFQRCI  130
            R     P  +S+GP A     +DERRP   R I
Sbjct  25   RTQLARPSDESKGPPARALSPSDERRPIAGRLI  57


Query #1956: A0A1Y0ECI8_9RHOB/1-103 Query ID: lcl|Query_17766 Length: 103

Sequences producing significant alignments:
                                                                  Max    Total Query   E   Per.                  
Description                                                       Score  Score cover Value Ident  Accession        
kelch-like protein [Archangium gephyra]                           26.6   26.6  67%   2.4   29.63  WP_053066546.1   
kelch-like protein [Archangium gephyra]                           26.2   26.2  67%   3.2   29.63  WP_116120487.1   
hypothetical protein [Archangium gephyra]                         25.4   25.4  19%   5.8   40.00  WP_047857042.1   


Alignments:
>kelch-like protein [Archangium gephyra]
Sequence ID: WP_053066546.1 Length: 327 
>Branched-chain amino acid ABC transporter, amino acid-binding protein [Archangium gephyra]
Sequence ID: AKJ02359.1 Length: 327  
Range 1: 256 to 327

Score:26.6 bits(57), Expect:2.4, 
Method:Compositional matrix adjust., 
Identities:24/81(30%), Positives:38/81(46%), Gaps:20/81(24%)

Query  24   MVSWGFEHAGTARWSELDDPAG--------VMKKAAEFG---LTHGAVVVALSDSDRSIC  72
            +++ GF++AG A  SEL DPA         + ++    G   L HG V+VA         
Sbjct  256  LITGGFDNAGVAATSELYDPATSSWSPTTDLNERRTYHGASLLPHGKVLVA---------  306

Query  73   GFAKASGEFTDSEIAELAENV  93
            G   ASG+   +E+ + A  +
Sbjct  307  GGRNASGDIASAELYDPASGL  327


>kelch-like protein [Archangium gephyra]
Sequence ID: WP_116120487.1 Length: 718 
>galactose oxidase-like protein [Archangium gephyra]
Sequence ID: REG28714.1 Length: 718  
Range 1: 647 to 718

Score:26.2 bits(56), Expect:3.2, 
Method:Compositional matrix adjust., 
Identities:24/81(30%), Positives:38/81(46%), Gaps:20/81(24%)

Query  24   MVSWGFEHAGTARWSELDDPAG--------VMKKAAEFG---LTHGAVVVALSDSDRSIC  72
            +++ GF++AG A  SEL DPA         + ++    G   L HG V+VA         
Sbjct  647  LITGGFDNAGVAATSELYDPATSSWSPTTDLNERRTYHGASLLPHGKVLVA---------  697

Query  73   GFAKASGEFTDSEIAELAENV  93
            G   ASG+   +E+ + A  +
Sbjct  698  GGRNASGDIASAELYDPASGL  718


>hypothetical protein [Archangium gephyra]
Sequence ID: WP_047857042.1 Length: 1320 
>Rhs-family protein [Archangium gephyra]
Sequence ID: AKJ02804.1 Length: 1320 >RHS repeat-associated protein [Archangium gephyra]
Sequence ID: REG23348.1 Length: 1320  
Range 1: 392 to 411

Score:25.4 bits(54), Expect:5.8, 
Method:Composition-based stats., 
Identities:8/20(40%), Positives:13/20(65%), Gaps:0/20(0%)

Query  26   SWGFEHAGTARWSELDDPAG  45
            S+ +E+ G  RW+ + DP G
Sbjct  392  SYQYEYDGAHRWTRMRDPNG  411


Query #1957: G2KQ93_MICAA/25-172 Query ID: lcl|Query_17767 Length: 148

No significant similarity found.


Query #1958: A0A0U2WB41_9BURK/16-159 Query ID: lcl|Query_17768 Length: 144

No significant similarity found.


Query #1959: A0A0Q7YNH2_9RHIZ/1-138 Query ID: lcl|Query_17769 Length: 138

No significant similarity found.


Query #1960: A0A1L3LAY4_9RHIZ/17-160 Query ID: lcl|Query_17770 Length: 144

Sequences producing significant alignments:
                                                                  Max    Total Query   E   Per.                  
Description                                                       Score  Score cover Value Ident  Accession        
Sensory box histidine kinase [Archangium gephyra]                 28.9   28.9  38%   0.92  32.20  AKJ08284.1       
PAS domain-containing protein [Archangium gephyra]                28.5   28.5  38%   1.0   32.20  WP_082175734.1   
PAS domain S-box-containing protein [Archangium gephyra]          28.5   28.5  38%   1.1   32.20  REG14222.1       
PAS domain-containing protein [Archangium gephyra]                28.5   28.5  38%   1.2   32.20  WP_147333278.1   


Alignments:
>Sensory box histidine kinase [Archangium gephyra]
Sequence ID: AKJ08284.1 Length: 798 
Range 1: 209 to 267

Score:28.9 bits(63), Expect:0.92, 
Method:Compositional matrix adjust., 
Identities:19/59(32%), Positives:29/59(49%), Gaps:3/59(5%)

Query  67   FAWTADD--WPDRGTSELRRFR-DQAVEHGIYSGVTIPVEGSFGSKMMLTLASSERKAD  122
             AW++ +  W    T + R  R D A  HG++ G+ +PV GS     +L L S   + D
Sbjct  209  LAWSSREPLWSQDVTRDARFLRADVAARHGLHGGLFVPVPGSNRMHGVLELLSRAPRED  267


>PAS domain-containing protein [Archangium gephyra]
Sequence ID: WP_082175734.1 Length: 850 
Range 1: 261 to 319

Score:28.5 bits(62), Expect:1.0, 
Method:Compositional matrix adjust., 
Identities:19/59(32%), Positives:29/59(49%), Gaps:3/59(5%)

Query  67   FAWTADD--WPDRGTSELRRFR-DQAVEHGIYSGVTIPVEGSFGSKMMLTLASSERKAD  122
             AW++ +  W    T + R  R D A  HG++ G+ +PV GS     +L L S   + D
Sbjct  261  LAWSSREPLWSQDVTRDARFLRADVAARHGLHGGLFVPVPGSNRMHGVLELLSRAPRED  319


>PAS domain S-box-containing protein, partial [Archangium gephyra]
Sequence ID: REG14222.1 Length: 500 
Range 1: 209 to 267

Score:28.5 bits(62), Expect:1.1, 
Method:Compositional matrix adjust., 
Identities:19/59(32%), Positives:29/59(49%), Gaps:3/59(5%)

Query  67   FAWTADD--WPDRGTSELRRFR-DQAVEHGIYSGVTIPVEGSFGSKMMLTLASSERKAD  122
             AW++ +  W    T + R  R D A  HG++ G+ +PV GS     +L L S   + D
Sbjct  209  LAWSSREPLWSQDVTRDARFLRADVAARHGLHGGLFVPVPGSNRMHGVLELLSRAPRED  267


>PAS domain-containing protein, partial [Archangium gephyra]
Sequence ID: WP_147333278.1 Length: 552 
Range 1: 261 to 319

Score:28.5 bits(62), Expect:1.2, 
Method:Compositional matrix adjust., 
Identities:19/59(32%), Positives:29/59(49%), Gaps:3/59(5%)

Query  67   FAWTADD--WPDRGTSELRRFR-DQAVEHGIYSGVTIPVEGSFGSKMMLTLASSERKAD  122
             AW++ +  W    T + R  R D A  HG++ G+ +PV GS     +L L S   + D
Sbjct  261  LAWSSREPLWSQDVTRDARFLRADVAARHGLHGGLFVPVPGSNRMHGVLELLSRAPRED  319


Query #1961: A9D281_HOEPD/16-162 Query ID: lcl|Query_17771 Length: 147

Sequences producing significant alignments:
                                                                  Max    Total Query   E   Per.                  
Description                                                       Score  Score cover Value Ident  Accession        
hypothetical protein [Archangium gephyra]                         28.9   28.9  44%   0.88  34.29  WP_047854246.1   
hypothetical protein [Archangium gephyra]                         28.9   28.9  44%   0.89  34.29  WP_116120328.1   


Alignments:
>hypothetical protein [Archangium gephyra]
Sequence ID: WP_047854246.1 Length: 349 
>Hypothetical protein AA314_00662 [Archangium gephyra]
Sequence ID: AKI99035.1 Length: 349  
Range 1: 289 to 344

Score:28.9 bits(63), Expect:0.88, 
Method:Compositional matrix adjust., 
Identities:24/70(34%), Positives:35/70(50%), Gaps:19/70(27%)

Query  21   FSIFDIPATFSDRLSKHIRLSNLPSEYIEEYDSLNLL-SNSSVFAMLR----QSTAPMTR  75
            FS+F  P +          L  LPSE++++Y+SLN + + SSV   LR    ++  P  R
Sbjct  289  FSLFHHPPS----------LGLLPSEHMDDYNSLNYMRARSSVVKQLRVYLTKAWGPRER  338

Query  76   FLDLAVKERP  85
              D    ERP
Sbjct  339  KPD----ERP  344


>hypothetical protein [Archangium gephyra]
Sequence ID: WP_116120328.1 Length: 349 
>arachidonate 5-lipoxygenase [Archangium gephyra]
Sequence ID: REG30945.1 Length: 349  
Range 1: 289 to 344

Score:28.9 bits(63), Expect:0.89, 
Method:Compositional matrix adjust., 
Identities:24/70(34%), Positives:35/70(50%), Gaps:19/70(27%)

Query  21   FSIFDIPATFSDRLSKHIRLSNLPSEYIEEYDSLNLL-SNSSVFAMLR----QSTAPMTR  75
            FS+F  P +          L  LPSE++++Y+SLN + + SSV   LR    ++  P  R
Sbjct  289  FSLFHHPPS----------LGLLPSEHMDDYNSLNYMRARSSVVKQLRVYLTKAWGPRER  338

Query  76   FLDLAVKERP  85
              D    ERP
Sbjct  339  KPD----ERP  344


Query #1962: A0A0D0L0A8_RHIRD/16-163 Query ID: lcl|Query_17772 Length: 148

Sequences producing significant alignments:
                                                                  Max    Total Query   E   Per.                  
Description                                                       Score  Score cover Value Ident  Accession        
hypothetical protein DI536_35095 [Archangium gephyra]             26.2   26.2  25%   6.3   35.14  PZR03959.1       


Alignments:
>hypothetical protein DI536_35095 [Archangium gephyra]
Sequence ID: PZR03959.1 Length: 231 
Range 1: 81 to 114

Score:26.2 bits(56), Expect:6.3, 
Method:Compositional matrix adjust., 
Identities:13/37(35%), Positives:20/37(54%), Gaps:3/37(8%)

Query  40   EHLPVGWKEFYHAKKYGEADPVKRTLGLLHQPFRCRE  76
            E L + W  F+     G+  PV+R +G+L +P   RE
Sbjct  81   EELDLLWTAFF---VTGDLAPVRRIIGVLDEPDLVRE  114


Query #1963: F6IC10_9SPHN/18-166 Query ID: lcl|Query_17773 Length: 149

Sequences producing significant alignments:
                                                                  Max    Total Query   E   Per.                  
Description                                                       Score  Score cover Value Ident  Accession        
histone deacetylase [Archangium gephyra]                          26.2   26.2  21%   5.7   43.75  PZR14454.1       


Alignments:
>histone deacetylase [Archangium gephyra]
Sequence ID: PZR14454.1 Length: 336 
Range 1: 198 to 229

Score:26.2 bits(56), Expect:5.7, 
Method:Compositional matrix adjust., 
Identities:14/32(44%), Positives:19/32(59%), Gaps:0/32(0%)

Query  97   YGIGDGFTVPRHLPGGVTGSCTFVVRPDAALP  128
            +G G+G+TV   LPGG+T +    V  D  LP
Sbjct  198  HGAGEGYTVNVALPGGMTDADYGAVFHDVFLP  229


Query #1964: A0A085TY62_9RHOB/27-135 Query ID: lcl|Query_17774 Length: 109

No significant similarity found.


Query #1965: T0H2X6_9SPHN/19-163 Query ID: lcl|Query_17775 Length: 145

No significant similarity found.


Query #1966: Q6FD15_ACIAD/24-169 Query ID: lcl|Query_17776 Length: 146

No significant similarity found.


Query #1967: A0A1A5RT94_9RHIZ/19-169 Query ID: lcl|Query_17777 Length: 151

No significant similarity found.


Query #1968: A0A1I7FYY8_9RHIZ/21-168 Query ID: lcl|Query_17778 Length: 148

Sequences producing significant alignments:
                                                                  Max    Total Query   E   Per.                  
Description                                                       Score  Score cover Value Ident  Accession        
S8 family serine peptidase [Archangium gephyra]                   26.9   26.9  21%   3.8   34.88  WP_116120991.1   
cyclic nucleotide-binding domain-containing protein [Archangiu... 25.8   25.8  18%   9.8   48.15  WP_047855444.1   


Alignments:
>S8 family serine peptidase [Archangium gephyra]
Sequence ID: WP_116120991.1 Length: 1593 
>Alkaline serine exoprotease A precursor [Archangium gephyra]
Sequence ID: AKJ03163.1 Length: 1593 >Ig-like domain-containing protein [Archangium gephyra]
Sequence ID: REG22961.1 Length: 1593  
Range 1: 79 to 121

Score:26.9 bits(58), Expect:3.8, 
Method:Compositional matrix adjust., 
Identities:15/43(35%), Positives:20/43(46%), Gaps:11/43(25%)

Query  30   GAKPRQQYEHALLD-----------AMPADWKTRYLSRGYLFR  61
            GA+PR+ Y HAL              M  D + RY+ +  LFR
Sbjct  79   GAQPRRTYTHALKGFTAAMSQEAARRMSTDPRVRYIEQDRLFR  121


>cyclic nucleotide-binding domain-containing protein [Archangium gephyra]
Sequence ID: WP_047855444.1 Length: 468 
>cAMP-binding protein [Archangium gephyra]
Sequence ID: AKJ00680.1 Length: 468 >hypothetical protein ATI61_12079 [Archangium gephyra]
Sequence ID: REG20723.1 Length: 468  
Range 1: 70 to 95

Score:25.8 bits(55), Expect:9.8, 
Method:Compositional matrix adjust., 
Identities:13/27(48%), Positives:21/27(77%), Gaps:1/27(3%)

Query  114  DGQLAGFSFSGARVEVSPEDLGTLQLV  140
            DG+++ FS +GARV+V P++L  L L+
Sbjct  70   DGRVS-FSSTGARVQVIPQELRELPLL  95


Query #1969: A0A074J2Z2_9RHOB/1-148 Query ID: lcl|Query_17779 Length: 148

Sequences producing significant alignments:
                                                                  Max    Total Query   E   Per.                  
Description                                                       Score  Score cover Value Ident  Accession        
hypothetical protein DI536_27110 [Archangium gephyra]             26.6   26.6  16%   5.3   38.46  PZR07544.1       


Alignments:
>hypothetical protein DI536_27110 [Archangium gephyra]
Sequence ID: PZR07544.1 Length: 805 
Range 1: 311 to 336

Score:26.6 bits(57), Expect:5.3, 
Method:Compositional matrix adjust., 
Identities:10/26(38%), Positives:20/26(76%), Gaps:1/26(3%)

Query  36   PEYLELFVGGGLYRDAPM-VQWAAAN  60
            PE+++LFV GG++ + P+ + W+ A+
Sbjct  311  PEFVDLFVDGGVFDNNPLRLAWSMAD  336


Query #1970: K2PGU5_9RHIZ/10-156 Query ID: lcl|Query_17780 Length: 147

Sequences producing significant alignments:
                                                                  Max    Total Query   E   Per.                  
Description                                                       Score  Score cover Value Ident  Accession        
ActD [Archangium gephyra]                                         25.4   25.4  11%   9.4   52.94  AKJ03783.1       


Alignments:
>ActD [Archangium gephyra]
Sequence ID: AKJ03783.1 Length: 231 
Range 1: 202 to 218

Score:25.4 bits(54), Expect:9.4, 
Method:Compositional matrix adjust., 
Identities:9/17(53%), Positives:9/17(52%), Gaps:0/17(0%)

Query  73   NAWTIGPDGSAPTFDCP  89
              W  GP  SAP  DCP
Sbjct  202  RGWLRGPSSSAPRIDCP  218


Query #1971: A0A0P1GT62_9RHOB/20-87 Query ID: lcl|Query_17781 Length: 68

No significant similarity found.


Query #1972: A0A254MYW4_9BURK/22-166 Query ID: lcl|Query_17782 Length: 145

No significant similarity found.


Query #1973: E6WJ98_PANSA/11-158 Query ID: lcl|Query_17783 Length: 148

No significant similarity found.


Query #1974: A0A0P1INL2_9RHOB/17-176 Query ID: lcl|Query_17784 Length: 160

No significant similarity found.


Query #1975: A0A017HBY8_9RHOB/1-154 Query ID: lcl|Query_17785 Length: 154

No significant similarity found.


Query #1976: A0A1M5LSR1_9BURK/16-162 Query ID: lcl|Query_17786 Length: 147

No significant similarity found.


Query #1977: A0A1H9Y642_9RHOB/3-138 Query ID: lcl|Query_17787 Length: 136

Sequences producing significant alignments:
                                                                  Max    Total Query   E   Per.                  
Description                                                       Score  Score cover Value Ident  Accession        
XapX domain-containing protein [Archangium gephyra]               26.6   26.6  34%   1.7   29.79  WP_047856690.1   


Alignments:
>XapX domain-containing protein [Archangium gephyra]
Sequence ID: WP_047856690.1 Length: 75 
Range 1: 9 to 55

Score:26.6 bits(57), Expect:1.7, 
Method:Compositional matrix adjust., 
Identities:14/47(30%), Positives:24/47(51%), Gaps:0/47(0%)

Query  58   IAWGFSTTGACRWSSLPVPDPFNILKDAASHGLTFGLTVAHGPIASR  104
            ++ G +    CRW  +PVP P  ++  +    +T G  +A   IA+R
Sbjct  9    LSLGLAIGLGCRWLGIPVPAPPMLVGASLVVAMTSGYLLADHFIATR  55


Query #1978: G6YLH7_9RHIZ/17-175 Query ID: lcl|Query_17788 Length: 159

Sequences producing significant alignments:
                                                                  Max    Total Query   E   Per.                  
Description                                                       Score  Score cover Value Ident  Accession        
hypothetical protein DI536_12975 [Archangium gephyra]             28.1   28.1  10%   1.9   58.82  PZR13333.1       
valine--tRNA ligase [Archangium gephyra]                          26.2   26.2  18%   7.3   31.03  WP_047857053.1   


Alignments:
>hypothetical protein DI536_12975 [Archangium gephyra]
Sequence ID: PZR13333.1 Length: 364 
Range 1: 184 to 200

Score:28.1 bits(61), Expect:1.9, 
Method:Compositional matrix adjust., 
Identities:10/17(59%), Positives:13/17(76%), Gaps:0/17(0%)

Query  68   LVAAHSSRPFAWNYDDG  84
            L +AH +RPF + YDDG
Sbjct  184  LASAHRTRPFGYRYDDG  200


>valine--tRNA ligase [Archangium gephyra]
Sequence ID: WP_047857053.1 Length: 1167 
>Valyl-tRNA synthetase [Archangium gephyra]
Sequence ID: AKJ02821.1 Length: 1167 >valyl-tRNA synthetase [Archangium gephyra]
Sequence ID: REG24952.1 Length: 1167  
Range 1: 7 to 35

Score:26.2 bits(56), Expect:7.3, 
Method:Compositional matrix adjust., 
Identities:9/29(31%), Positives:14/29(48%), Gaps:0/29(0%)

Query  38  IPSMLKLRNIDDDMYDYWCDRGYFRIDPV  66
           +P     + ++   Y  W +R YFR DP 
Sbjct  7   LPKAYDPKEVEARWYACWMERNYFRADPA  35


Query #1979: A0A175RS06_9RHIZ/15-171 Query ID: lcl|Query_17789 Length: 157

No significant similarity found.


Query #1980: A0A0D1LER4_BRAEL/15-169 Query ID: lcl|Query_17790 Length: 155

Sequences producing significant alignments:
                                                                  Max    Total Query   E   Per.                  
Description                                                       Score  Score cover Value Ident  Accession        
hypothetical protein DI536_24070 [Archangium gephyra]             28.9   28.9  50%   0.94  33.75  PZR08588.1       
fatty acyl-AMP ligase [Archangium gephyra]                        26.9   26.9  9%    3.9   66.67  WP_053067242.1   
Acyltransferase family protein [Archangium gephyra]               26.9   26.9  9%    4.1   66.67  AKJ07682.1       
acyl-CoA synthetase [Archangium gephyra]                          26.9   26.9  9%    4.1   66.67  AYM53733.1       


Alignments:
>hypothetical protein DI536_24070 [Archangium gephyra]
Sequence ID: PZR08588.1 Length: 787 
Range 1: 702 to 768

Score:28.9 bits(63), Expect:0.94, 
Method:Composition-based stats., 
Identities:27/80(34%), Positives:33/80(41%), Gaps:15/80(18%)

Query  37   TGTYAPAW--ERAYIQNDFVHADPALTRVRRTNTPFHWGELKLPERQGRKRPPELKMMEA  94
            TG +A  W  E   ++N F    P        N P  W EL LP+  G K  P  K  EA
Sbjct  702  TGLFAARWPEEDGVVKNRFPDGRP--------NRPMDWTELALPD--GSK--PWAK-GEA  748

Query  95   ARDQGFRQGFVVPFHYRDRL  114
             R + F Q F    + R R 
Sbjct  749  TRGKLFVQAFPRDVNNRRRF  768


>fatty acyl-AMP ligase [Archangium gephyra]
Sequence ID: WP_053067242.1 Length: 613 
>acyl-CoA synthetase (AMP-forming)/AMP-acid ligase II [Archangium gephyra]
Sequence ID: REG29437.1 Length: 613  
Range 1: 326 to 340

Score:26.9 bits(58), Expect:3.9, 
Method:Compositional matrix adjust., 
Identities:10/15(67%), Positives:12/15(80%), Gaps:0/15(0%)

Query  43   AWERAYIQNDFVHAD  57
            AWERAY   +F+HAD
Sbjct  326  AWERAYNAAEFIHAD  340


>Acyltransferase family protein [Archangium gephyra]
Sequence ID: AKJ07682.1 Length: 574 
Range 1: 287 to 301

Score:26.9 bits(58), Expect:4.1, 
Method:Compositional matrix adjust., 
Identities:10/15(67%), Positives:12/15(80%), Gaps:0/15(0%)

Query  43   AWERAYIQNDFVHAD  57
            AWERAY   +F+HAD
Sbjct  287  AWERAYNAAEFIHAD  301


>acyl-CoA synthetase [Archangium gephyra]
Sequence ID: AYM53733.1 Length: 610 
Range 1: 323 to 337

Score:26.9 bits(58), Expect:4.1, 
Method:Compositional matrix adjust., 
Identities:10/15(67%), Positives:12/15(80%), Gaps:0/15(0%)

Query  43   AWERAYIQNDFVHAD  57
            AWERAY   +F+HAD
Sbjct  323  AWERAYNAAEFIHAD  337


Query #1981: A0A1X6ZLT5_9RHOB/13-137 Query ID: lcl|Query_17791 Length: 125

Sequences producing significant alignments:
                                                                  Max    Total Query   E   Per.                  
Description                                                       Score  Score cover Value Ident  Accession        
C39 family peptidase [Archangium gephyra]                         26.6   26.6  40%   3.5   30.00  WP_082175431.1   
Hypothetical protein AA314_06099 [Archangium gephyra]             26.2   26.2  40%   4.9   30.00  AKJ04473.1       
peptidase C39-like protein [Archangium gephyra]                   25.8   25.8  40%   5.2   30.00  REG37455.1       


Alignments:
>C39 family peptidase [Archangium gephyra]
Sequence ID: WP_082175431.1 Length: 379 
Range 1: 289 to 332

Score:26.6 bits(57), Expect:3.5, 
Method:Composition-based stats., 
Identities:15/50(30%), Positives:24/50(48%), Gaps:6/50(12%)

Query  2    LKQIATAGFAVGLHLRFTSAAYMFECYPPEFRELYARQGWLMRDPTVRWS  51
            +K+   AG  V +H  FTSA ++           Y   GW++ DP+  W+
Sbjct  289  IKRQIDAGRPVVIHGYFTSAGHILVVIG------YNSTGWVVNDPSGLWA  332


>Hypothetical protein AA314_06099 [Archangium gephyra]
Sequence ID: AKJ04473.1 Length: 326 
Range 1: 236 to 279

Score:26.2 bits(56), Expect:4.9, 
Method:Compositional matrix adjust., 
Identities:15/50(30%), Positives:24/50(48%), Gaps:6/50(12%)

Query  2    LKQIATAGFAVGLHLRFTSAAYMFECYPPEFRELYARQGWLMRDPTVRWS  51
            +K+   AG  V +H  FTSA ++           Y   GW++ DP+  W+
Sbjct  236  IKRQIDAGRPVVIHGYFTSAGHIL------VVIGYNSTGWVVNDPSGLWA  279


>peptidase C39-like protein [Archangium gephyra]
Sequence ID: REG37455.1 Length: 329 
Range 1: 239 to 282

Score:25.8 bits(55), Expect:5.2, 
Method:Compositional matrix adjust., 
Identities:15/50(30%), Positives:24/50(48%), Gaps:6/50(12%)

Query  2    LKQIATAGFAVGLHLRFTSAAYMFECYPPEFRELYARQGWLMRDPTVRWS  51
            +K+   AG  V +H  FTSA ++           Y   GW++ DP+  W+
Sbjct  239  IKRQIDAGRPVVIHGYFTSAGHIL------VVIGYNSTGWVVNDPSGLWA  282


Query #1982: A0A1B3MGW5_9RHIZ/20-159 Query ID: lcl|Query_17792 Length: 140

Sequences producing significant alignments:
                                                                  Max    Total Query   E   Per.                  
Description                                                       Score  Score cover Value Ident  Accession        
Malto-oligosyltrehalose trehalohydrolase [Archangium gephyra]     26.2   26.2  25%   7.1   34.29  AKI99863.1       
malto-oligosyltrehalose trehalohydrolase [Archangium gephyra]     25.8   25.8  25%   7.6   34.29  WP_047854836.1   
DNA polymerase III subunit beta [Archangium gephyra]              25.8   25.8  77%   8.8   25.23  PZR11083.1       


Alignments:
>Malto-oligosyltrehalose trehalohydrolase [Archangium gephyra]
Sequence ID: AKI99863.1 Length: 592 
Range 1: 24 to 58

Score:26.2 bits(56), Expect:7.1, 
Method:Compositional matrix adjust., 
Identities:12/35(34%), Positives:17/35(48%), Gaps:0/35(0%)

Query  92   RSGVTVPIKTANGSMSMFTLASERPAIDLDREIDA  126
            + G TVP+    G     TLASE P +    ++D 
Sbjct  24   QPGATVPMVDEGGGFFSATLASEGPGVRYKLKVDG  58


>malto-oligosyltrehalose trehalohydrolase [Archangium gephyra]
Sequence ID: WP_047854836.1 Length: 615 
>maltooligosyl trehalose hydrolase [Archangium gephyra]
Sequence ID: REG33423.1 Length: 615  
Range 1: 47 to 81

Score:25.8 bits(55), Expect:7.6, 
Method:Compositional matrix adjust., 
Identities:12/35(34%), Positives:17/35(48%), Gaps:0/35(0%)

Query  92   RSGVTVPIKTANGSMSMFTLASERPAIDLDREIDA  126
            + G TVP+    G     TLASE P +    ++D 
Sbjct  47   QPGATVPMVDEGGGFFSATLASEGPGVRYKLKVDG  81


>DNA polymerase III subunit beta [Archangium gephyra]
Sequence ID: PZR11083.1 Length: 368 
Range 1: 122 to 212

Score:25.8 bits(55), Expect:8.8, 
Method:Compositional matrix adjust., 
Identities:28/111(25%), Positives:44/111(39%), Gaps:22/111(19%)

Query  8    DLTEHFGFTGYAYLHIQHQHTLAVTNYHREW--RSTYFEKKFDKVDPVVKRAKSKKYVFT  65
            D +     TG A L +  + + A++N    +     +FE           R + K  +  
Sbjct  122  DASNLVKLTGAAILEMIKKTSYAISNDETRYILNGVFFEP----------RGEGKVRMVA  171

Query  66   WYGEQDRARQSKEERAFYALAADFRIRSGVTVPIKTANGSMSMFTLASERP  116
              G     R +  ER    LA DF+++SGV +P K   G   +  L  E P
Sbjct  172  TDGH----RLALVERE---LAGDFKLKSGVIIPRK---GLFELKRLLDEAP  212


Query #1983: A0A0Q6XH43_9BURK/38-192 Query ID: lcl|Query_17793 Length: 155

No significant similarity found.


Query #1984: A0A178MJL8_9PROT/20-164 Query ID: lcl|Query_17794 Length: 145

No significant similarity found.


Query #1985: A0A1W9H1I2_9PROT/19-162 Query ID: lcl|Query_17795 Length: 144

No significant similarity found.


Query #1986: A0A0N0JAA5_9RHIZ/18-166 Query ID: lcl|Query_17796 Length: 149

No significant similarity found.


Query #1987: A3JZJ0_9RHOB/35-192 Query ID: lcl|Query_17797 Length: 158

Sequences producing significant alignments:
                                                                  Max    Total Query   E   Per.                  
Description                                                       Score  Score cover Value Ident  Accession        
NACHT domain-containing protein [Archangium gephyra]              29.6   29.6  18%   0.54  41.38  WP_053065959.1   


Alignments:
>NACHT domain-containing protein [Archangium gephyra]
Sequence ID: WP_053065959.1 Length: 1747 
>High-affnity carbon uptake protein Hat/HatR [Archangium gephyra]
Sequence ID: AKI98502.1 Length: 1747 >WD40 repeat protein [Archangium gephyra]
Sequence ID: REG20400.1 Length: 1747  
Range 1: 1099 to 1127

Score:29.6 bits(65), Expect:0.54, 
Method:Compositional matrix adjust., 
Identities:12/29(41%), Positives:20/29(68%), Gaps:0/29(0%)

Query  37    PADAMFLSTHALDRVIAFHTTGLYLQSAD  65
             P +A+F+ST A+   IAFH +G ++ + D
Sbjct  1099  PGEAIFVSTRAVCSAIAFHPSGEWVATGD  1127


Query #1988: A0A1X6ZZN3_9RHOB/28-133 Query ID: lcl|Query_17798 Length: 106

No significant similarity found.


Query #1989: B1TFH7_9BURK/17-159 Query ID: lcl|Query_17799 Length: 143

Sequences producing significant alignments:
                                                                  Max    Total Query   E   Per.                  
Description                                                       Score  Score cover Value Ident  Accession        
hypothetical protein DI536_29130 [Archangium gephyra]             27.7   27.7  37%   2.0   29.09  PZR06935.1       


Alignments:
>hypothetical protein DI536_29130 [Archangium gephyra]
Sequence ID: PZR06935.1 Length: 924 
Range 1: 688 to 742

Score:27.7 bits(60), Expect:2.0, 
Method:Compositional matrix adjust., 
Identities:16/55(29%), Positives:24/55(43%), Gaps:1/55(1%)

Query  70   NMIVWPDV-DRIDPCPLWQDARDFGLSVGVAQSSWAARGAFGLLSIARHADRLTP  123
            N+I +  +  ++ P P WQD   FG  VG     W ++ A  L  +     R  P
Sbjct  688  NVIAFDTIAQQLPPSPRWQDFVGFGFEVGTDYRRWRSQHAHRLRRLGLPPSRCRP  742


Query #1990: N6YYR4_9RHOO/18-175 Query ID: lcl|Query_17800 Length: 158

Sequences producing significant alignments:
                                                                  Max    Total Query   E   Per.                  
Description                                                       Score  Score cover Value Ident  Accession        
hypothetical protein [Archangium gephyra]                         26.6   26.6  22%   4.9   30.95  WP_047859471.1   


Alignments:
>hypothetical protein [Archangium gephyra]
Sequence ID: WP_047859471.1 Length: 241 
>Hypothetical protein AA314_07726 [Archangium gephyra]
Sequence ID: AKJ06100.1 Length: 241 >hypothetical protein ATI61_110153 [Archangium gephyra]
Sequence ID: REG27146.1 Length: 241  
Range 1: 102 to 143

Score:26.6 bits(57), Expect:4.9, 
Method:Compositional matrix adjust., 
Identities:13/42(31%), Positives:22/42(52%), Gaps:6/42(14%)

Query  94   SAAQRDILLSYRDCADGAV------TVPVHRPGGKTAYVSWF  129
            +AA++D+LL +RD     V       +P   P  ++A + WF
Sbjct  102  NAAEQDVLLGFRDAESLKVYLEKTGQMPSAEPQERSALLCWF  143


Query #1991: B1M2Q8_METRJ/22-166 Query ID: lcl|Query_17801 Length: 145

No significant similarity found.


Query #1992: A3XCQ7_9RHOB/35-178 Query ID: lcl|Query_17802 Length: 144

Sequences producing significant alignments:
                                                                  Max    Total Query   E   Per.                  
Description                                                       Score  Score cover Value Ident  Accession        
hypothetical protein DI536_01720 [Archangium gephyra]             26.2   26.2  10%   6.6   60.00  PZR18624.1       


Alignments:
>hypothetical protein DI536_01720 [Archangium gephyra]
Sequence ID: PZR18624.1 Length: 782 
Range 1: 753 to 767

Score:26.2 bits(56), Expect:6.6, 
Method:Composition-based stats., 
Identities:9/15(60%), Positives:12/15(80%), Gaps:0/15(0%)

Query  27   DSAGDHYYFGTYSEA  41
            D+ GD+ YFGTY+ A
Sbjct  753  DTTGDYCYFGTYNNA  767


Query #1993: A0A2G2DJV8_9RHIZ/19-157 Query ID: lcl|Query_17803 Length: 139

No significant similarity found.


Query #1994: A0A1G7J5P9_9RHOB/19-137 Query ID: lcl|Query_17804 Length: 119

No significant similarity found.


Query #1995: A0A1G9JUT5_9RHOB/31-138 Query ID: lcl|Query_17805 Length: 108

Sequences producing significant alignments:
                                                                  Max    Total Query   E   Per.                  
Description                                                       Score  Score cover Value Ident  Accession        
hypothetical protein [Archangium gephyra]                         26.6   26.6  42%   2.2   31.25  WP_053065964.1   


Alignments:
>hypothetical protein [Archangium gephyra]
Sequence ID: WP_053065964.1 Length: 191 
>LVIVD repeat-containing protein [Archangium gephyra]
Sequence ID: REG20387.1 Length: 191  
Range 1: 18 to 65

Score:26.6 bits(57), Expect:2.2, 
Method:Compositional matrix adjust., 
Identities:15/48(31%), Positives:23/48(47%), Gaps:2/48(4%)

Query  49  PRSVLALAAQQGLNYG-TAICVVDEHEPG-IRTFGTFARSDQEFSHHE  94
           P  V A+  +  +NY      +VD   P  +RT G F+    ++SHH 
Sbjct  18  PHDVFAVGDRLYVNYSEQGYDIVDVSNPSDLRTLGNFSHRGPQYSHHN  65


Query #1996: L0NM01_9RHIZ/12-159 Query ID: lcl|Query_17806 Length: 148

No significant similarity found.


Query #1997: A0A1M7T379_9RHOB/17-166 Query ID: lcl|Query_17807 Length: 150

Sequences producing significant alignments:
                                                                  Max    Total Query   E   Per.                  
Description                                                       Score  Score cover Value Ident  Accession        
hypothetical protein DI536_20255 [Archangium gephyra]             25.8   25.8  28%   9.1   23.81  PZR10169.1       


Alignments:
>hypothetical protein DI536_20255 [Archangium gephyra]
Sequence ID: PZR10169.1 Length: 539 
Range 1: 296 to 337

Score:25.8 bits(55), Expect:9.1, 
Method:Compositional matrix adjust., 
Identities:10/42(24%), Positives:23/42(54%), Gaps:0/42(0%)

Query  19   DHVVYVVMSFGGDPGQGAYEFGEITYRAEWSQRYLEENYKEV  60
            D V+Y+  + GG+P +   +  +  + A+  +    +NY+E+
Sbjct  296  DGVLYLAKTAGGEPRELGKKVNDFDFSADGKRFVFRDNYREL  337


Query #1998: A0A0Q6SES7_9RHIZ/21-164 Query ID: lcl|Query_17808 Length: 144

No significant similarity found.


Query #1999: A0A135IBQ2_9GAMM/16-161 Query ID: lcl|Query_17809 Length: 146

Sequences producing significant alignments:
                                                                  Max    Total Query   E   Per.                  
Description                                                       Score  Score cover Value Ident  Accession        
DUF2169 domain-containing protein [Archangium gephyra]            27.3   27.3  21%   2.8   29.03  WP_116120748.1   
DUF2169 domain-containing protein [Archangium gephyra]            26.9   26.9  21%   3.0   29.03  WP_082175085.1   


Alignments:
>DUF2169 domain-containing protein [Archangium gephyra]
Sequence ID: WP_116120748.1 Length: 384 
Range 1: 11 to 41

Score:27.3 bits(59), Expect:2.8, 
Method:Compositional matrix adjust., 
Identities:9/31(29%), Positives:19/31(61%), Gaps:0/31(0%)

Query  86   QKDFMLQAHESGLKAGFCIPLHGAKSEFCMI  116
            +K   + ++ +G++AG  + +  A  EFC+I
Sbjct  11   RKSMQISSNTTGMQAGLSVSMDKAGREFCVI  41


>DUF2169 domain-containing protein [Archangium gephyra]
Sequence ID: WP_082175085.1 Length: 384 
Range 1: 11 to 41

Score:26.9 bits(58), Expect:3.0, 
Method:Compositional matrix adjust., 
Identities:9/31(29%), Positives:19/31(61%), Gaps:0/31(0%)

Query  86   QKDFMLQAHESGLKAGFCIPLHGAKSEFCMI  116
            +K   + ++ +G++AG  + +  A  EFC+I
Sbjct  11   RKSMQISSNTTGMQAGLSVSMDKAGREFCVI  41


Query #2000: N6U8S6_9RHIZ/25-170 Query ID: lcl|Query_17810 Length: 146

No significant similarity found.


Query #2001: A0A017HBG5_9RHOB/28-132 Query ID: lcl|Query_17811 Length: 105

No significant similarity found.


Query #2002: A0A1R0MYE1_9NEIS/36-182 Query ID: lcl|Query_17812 Length: 147

No significant similarity found.


Query #2003: X6J001_9RHIZ/19-170 Query ID: lcl|Query_17813 Length: 152

Sequences producing significant alignments:
                                                                  Max    Total Query   E   Per.                  
Description                                                       Score  Score cover Value Ident  Accession        
Hypothetical protein AA314_06594 [Archangium gephyra]             26.6   26.6  36%   5.4   25.37  AKJ04968.1       


Alignments:
>Hypothetical protein AA314_06594 [Archangium gephyra]
Sequence ID: AKJ04968.1 Length: 440 
Range 1: 331 to 397

Score:26.6 bits(57), Expect:5.4, 
Method:Compositional matrix adjust., 
Identities:17/67(25%), Positives:27/67(40%), Gaps:12/67(17%)

Query  24   ATVPQPGTPS------------SQTKDHVLLCDWPSEWLERYLSRNYVDHDPVVSHLKQF  71
            AT P PG  S            S   D  L+ D+P    E Y + +Y++     +   ++
Sbjct  331  ATFPNPGCDSDINRAFVELYDDSDFSDRGLMIDYPDYGKESYSNFSYIEGFNDKTSAVRY  390

Query  72   RAPFQWR  78
              P+ WR
Sbjct  391  CLPYGWR  397


Query #2004: A0A1I3SFV8_9RHOB/17-160 Query ID: lcl|Query_17814 Length: 144

No significant similarity found.


Query #2005: A0A172YFJ9_9GAMM/1-135 Query ID: lcl|Query_17815 Length: 135

No significant similarity found.


Query #2006: I0IPT9_LEPFC/30-178 Query ID: lcl|Query_17816 Length: 149

No significant similarity found.


Query #2007: K2R192_9RHIZ/17-152 Query ID: lcl|Query_17817 Length: 136

No significant similarity found.


Query #2008: A0A147J606_9SPHN/30-164 Query ID: lcl|Query_17818 Length: 135

No significant similarity found.


Query #2009: A0A0C2I5R4_9PSED/22-165 Query ID: lcl|Query_17819 Length: 144

Sequences producing significant alignments:
                                                                  Max    Total Query   E   Per.                  
Description                                                       Score  Score cover Value Ident  Accession        
Glycosyltransferase [Archangium gephyra]                          25.8   25.8  20%   9.0   36.67  AKJ00493.1       
glycosyltransferase family 4 protein [Archangium gephyra]         25.8   25.8  20%   9.0   36.67  WP_047861703.1   


Alignments:
>Glycosyltransferase [Archangium gephyra]
Sequence ID: AKJ00493.1 Length: 382 
>glycosyltransferase involved in cell wall biosynthesis [Archangium gephyra]
Sequence ID: REG32813.1 Length: 382  
Range 1: 90 to 119

Score:25.8 bits(55), Expect:9.0, 
Method:Compositional matrix adjust., 
Identities:11/30(37%), Positives:13/30(43%), Gaps:0/30(0%)

Query  78   IFKGSPGLWSEANDSHLRHGLAQPSFNARG  107
            +  G   LW + N  H  H    P F ARG
Sbjct  90   VVNGGNCLWGDVNWVHYVHAAYSPGFEARG  119


>glycosyltransferase family 4 protein [Archangium gephyra]
Sequence ID: WP_047861703.1 Length: 366 
Range 1: 74 to 103

Score:25.8 bits(55), Expect:9.0, 
Method:Compositional matrix adjust., 
Identities:11/30(37%), Positives:13/30(43%), Gaps:0/30(0%)

Query  78   IFKGSPGLWSEANDSHLRHGLAQPSFNARG  107
            +  G   LW + N  H  H    P F ARG
Sbjct  74   VVNGGNCLWGDVNWVHYVHAAYSPGFEARG  103


Query #2010: A0A292E4G9_9RHIZ/24-170 Query ID: lcl|Query_17820 Length: 147

No significant similarity found.


Query #2011: Q2K341_RHIEC/18-170 Query ID: lcl|Query_17821 Length: 153

No significant similarity found.


Query #2012: A0A1B1KKL0_SERPL/10-154 Query ID: lcl|Query_17822 Length: 145

No significant similarity found.


Query #2013: A0A0W0WQJ9_9GAMM/17-167 Query ID: lcl|Query_17823 Length: 151

No significant similarity found.


Query #2014: A0A2A6FHR5_9RHIZ/19-166 Query ID: lcl|Query_17824 Length: 148

No significant similarity found.


Query #2015: A0A095WGM9_9RHIZ/26-169 Query ID: lcl|Query_17825 Length: 144

Sequences producing significant alignments:
                                                                  Max    Total Query   E   Per.                  
Description                                                       Score  Score cover Value Ident  Accession        
tRNA threonylcarbamoyladenosine dehydratase [Archangium gephyra]  26.6   26.6  47%   4.6   31.51  PZR10788.1       
ATP-binding cassette domain-containing protein [Archangium...     26.6   26.6  25%   4.7   35.14  WP_047860184.1   
hypothetical protein DI536_21655 [Archangium gephyra]             26.2   26.2  48%   4.9   28.57  PZR09552.1       
ABC transporter [Archangium gephyra]                              25.8   25.8  27%   7.8   30.77  PZR05556.1       
Hypothetical protein AA314_09781 [Archangium gephyra]             25.8   25.8  18%   8.1   40.00  AKJ08155.1       
hypothetical protein [Archangium gephyra]                         25.8   25.8  18%   8.3   40.00  WP_047860992.1   


Alignments:
>tRNA threonylcarbamoyladenosine dehydratase [Archangium gephyra]
Sequence ID: PZR10788.1 Length: 283 
Range 1: 2 to 73

Score:26.6 bits(57), Expect:4.6, 
Method:Compositional matrix adjust., 
Identities:23/73(32%), Positives:32/73(43%), Gaps:5/73(6%)

Query  31  SLELSSNTVITNWPAE----LMAHFDREGLMRTSPILRRLHASTLPITFDLETVGPERRG  86
            LE +   V+   P E    L   FDR G +     ++RLH + + I F +  VG     
Sbjct  2   QLETTVPAVVPEAPVEKPFRLHRRFDRTGRLIGDAGMKRLHGARV-IVFGMGGVGSYAVE  60

Query  87  PLVRSIFGRFGIV  99
            LVRS  G   +V
Sbjct  61  GLVRSGVGHLTLV  73


>ATP-binding cassette domain-containing protein [Archangium gephyra]
Sequence ID: WP_047860184.1 Length: 331 
>ABC transporter, ATP-binding protein [Archangium gephyra]
Sequence ID: AKJ07061.1 Length: 331 >ABC-2 type transport system ATP-binding protein [Archangium gephyra]
Sequence ID: REG26477.1 Length: 331  
Range 1: 93 to 127

Score:26.6 bits(57), Expect:4.7, 
Method:Compositional matrix adjust., 
Identities:13/37(35%), Positives:22/37(59%), Gaps:2/37(5%)

Query  8    FMKRVMEHYGCRTFMVLNLPPATSLELSSNTVITNWP  44
            F+K++M   G +  ++ +LPPA + EL  N  I + P
Sbjct  93   FLKKIMLVMGQKQQLLWDLPPAETFEL--NRAIYDVP  127


>hypothetical protein DI536_21655 [Archangium gephyra]
Sequence ID: PZR09552.1 Length: 194 
Range 1: 74 to 132

Score:26.2 bits(56), Expect:4.9, 
Method:Compositional matrix adjust., 
Identities:20/70(29%), Positives:32/70(45%), Gaps:11/70(15%)

Query  26   LPPATSLELSSNTVITNWPAELMAHFDREGLMRTSPILRRLHASTLPITFDLETVGPERR  85
            LPP  +L+   NTVI+N     M+ F  EG        R+L      ++    T+  +R 
Sbjct  74   LPPTATLQDVFNTVISN-----MSAFWSEGER------RKLLVEMFSVSMRRTTIVHDRE  122

Query  86   GPLVRSIFGR  95
              +VR++  R
Sbjct  123  AEVVRAVVTR  132


>ABC transporter [Archangium gephyra]
Sequence ID: PZR05556.1 Length: 330 
Range 1: 93 to 129

Score:25.8 bits(55), Expect:7.8, 
Method:Compositional matrix adjust., 
Identities:12/39(31%), Positives:23/39(58%), Gaps:2/39(5%)

Query  8    FMKRVMEHYGCRTFMVLNLPPATSLELSSNTVITNWPAE  46
            F+K++M   G +  ++ +LPP+ + EL  N  + + P E
Sbjct  93   FLKKIMLVMGQKQQLLWDLPPSETYEL--NRAVYDVPRE  129


>Hypothetical protein AA314_09781 [Archangium gephyra]
Sequence ID: AKJ08155.1 Length: 897 
Range 1: 601 to 630

Score:25.8 bits(55), Expect:8.1, 
Method:Compositional matrix adjust., 
Identities:12/30(40%), Positives:17/30(56%), Gaps:3/30(10%)

Query  96   FGIVRGAYFPVHD---MSGGRGAVSFAGDG  122
            FG+  G  +P+HD   +SGGR  V+    G
Sbjct  601  FGVAEGGPWPIHDAVPLSGGRLLVALGEAG  630


>hypothetical protein [Archangium gephyra]
Sequence ID: WP_047860992.1 Length: 914 
>hypothetical protein ATI61_107586 [Archangium gephyra]
Sequence ID: REG29889.1 Length: 914  
Range 1: 618 to 647

Score:25.8 bits(55), Expect:8.3, 
Method:Compositional matrix adjust., 
Identities:12/30(40%), Positives:17/30(56%), Gaps:3/30(10%)

Query  96   FGIVRGAYFPVHD---MSGGRGAVSFAGDG  122
            FG+  G  +P+HD   +SGGR  V+    G
Sbjct  618  FGVAEGGPWPIHDAVPLSGGRLLVALGEAG  647


Query #2016: A0A0Q4QLH0_9GAMM/17-162 Query ID: lcl|Query_17826 Length: 146

No significant similarity found.


Query #2017: A0A1I7I1P7_9RHIZ/20-163 Query ID: lcl|Query_17827 Length: 144

Sequences producing significant alignments:
                                                                  Max    Total Query   E   Per.                  
Description                                                       Score  Score cover Value Ident  Accession        
Signal transduction histidine kinase CheA [Archangium gephyra]    27.7   27.7  22%   2.0   46.88  AKJ04760.1       
AAA family ATPase [Archangium gephyra]                            27.7   27.7  22%   2.0   46.88  WP_082175457.1   


Alignments:
>Signal transduction histidine kinase CheA [Archangium gephyra]
Sequence ID: AKJ04760.1 Length: 1458 
Range 1: 95 to 125

Score:27.7 bits(60), Expect:2.0, 
Method:Compositional matrix adjust., 
Identities:15/32(47%), Positives:19/32(59%), Gaps:1/32(3%)

Query  40   LARWPEQWSERYGEQGYIHHDPVVAHTRRMTG  71
            LARW E+  E +GEQG +  D VV    R+ G
Sbjct  95   LARWRERLREAWGEQGQVLVD-VVPQLERVVG  125


>AAA family ATPase [Archangium gephyra]
Sequence ID: WP_082175457.1 Length: 1479 
>putative ATPase [Archangium gephyra]
Sequence ID: REG37187.1 Length: 1479  
Range 1: 116 to 146

Score:27.7 bits(60), Expect:2.0, 
Method:Compositional matrix adjust., 
Identities:15/32(47%), Positives:19/32(59%), Gaps:1/32(3%)

Query  40   LARWPEQWSERYGEQGYIHHDPVVAHTRRMTG  71
            LARW E+  E +GEQG +  D VV    R+ G
Sbjct  116  LARWRERLREAWGEQGQVLVD-VVPQLERVVG  146


Query #2018: A0A0N0MD88_9BRAD/21-164 Query ID: lcl|Query_17828 Length: 144

No significant similarity found.


Query #2019: E7RTN6_9BURK/18-161 Query ID: lcl|Query_17829 Length: 144

No significant similarity found.


Query #2020: B3PUE0_RHIE6/40-184 Query ID: lcl|Query_17830 Length: 145

No significant similarity found.


Query #2021: B7QSF3_9RHOB/15-174 Query ID: lcl|Query_17831 Length: 160

No significant similarity found.


Query #2022: A0A1G6IRT6_9RHOB/15-174 Query ID: lcl|Query_17832 Length: 160

No significant similarity found.


Query #2023: G0AG99_COLFT/23-166 Query ID: lcl|Query_17833 Length: 144

Sequences producing significant alignments:
                                                                  Max    Total Query   E   Per.                  
Description                                                       Score  Score cover Value Ident  Accession        
Zn-dependent oligopeptidase [Archangium gephyra]                  27.3   27.3  70%   2.4   23.76  WP_047860930.1   


Alignments:
>Zn-dependent oligopeptidase [Archangium gephyra]
Sequence ID: WP_047860930.1 Length: 684 
>Thimet oligopeptidase [Archangium gephyra]
Sequence ID: AKJ08072.1 Length: 684 >thimet oligopeptidase [Archangium gephyra]
Sequence ID: REG29810.1 Length: 684  
Range 1: 487 to 575

Score:27.3 bits(59), Expect:2.4, 
Method:Compositional matrix adjust., 
Identities:24/101(24%), Positives:36/101(35%), Gaps:12/101(11%)

Query  21   FMLRMEIAGVNGVAQVQLFGSLPSAMLQQFGQPADDKTDPVRQHLVRSCLPLNWQVDQLC  80
            F  R +  G+ G+A    F   PS +LQQ+           R H     +P         
Sbjct  487  FGGRQQWRGITGIATEWDFAETPSMLLQQWANNPTILQQFARHHETGEVIP---------  537

Query  81   LLHGGQIYPLLKTKGVTQGMSVALHSKHTASRLDFYSNAAG  121
                  +  L  +K   +G+        +A  LD+YS A G
Sbjct  538  ---AALVEKLRASKEFGKGLWTRRQMFLSAVSLDYYSRAPG  575


Query #2024: W8HZM8_ENSAD/29-176 Query ID: lcl|Query_17834 Length: 148

Sequences producing significant alignments:
                                                                  Max    Total Query   E   Per.                  
Description                                                       Score  Score cover Value Ident  Accession        
hypothetical protein DI536_26085 [Archangium gephyra]             29.3   29.3  20%   0.52  38.71  PZR07836.1       


Alignments:
>hypothetical protein DI536_26085 [Archangium gephyra]
Sequence ID: PZR07836.1 Length: 266 
Range 1: 42 to 72

Score:29.3 bits(64), Expect:0.52, 
Method:Compositional matrix adjust., 
Identities:12/31(39%), Positives:19/31(61%), Gaps:0/31(0%)

Query  105  ASYFPVHDAEGGRGAVILMGPEAELPMTVIM  135
            AS FP+ D     GA  LMG E ++P+ +++
Sbjct  42   ASAFPIKDFRFLAGATTLMGLEGDMPLAIVL  72


Query #2025: A0A0Q5CX31_9RHIZ/31-168 Query ID: lcl|Query_17835 Length: 138

Sequences producing significant alignments:
                                                                  Max    Total Query   E   Per.                  
Description                                                       Score  Score cover Value Ident  Accession        
primosomal protein N' [Archangium gephyra]                        25.4   25.4  23%   9.9   30.30  WP_082175134.1   
Helicase PriA [Archangium gephyra]                                25.4   25.4  23%   10.0  30.30  AKJ01254.1       


Alignments:
>primosomal protein N' [Archangium gephyra]
Sequence ID: WP_082175134.1 Length: 772 
Range 1: 102 to 134

Score:25.4 bits(54), Expect:9.9, 
Method:Composition-based stats., 
Identities:10/33(30%), Positives:18/33(54%), Gaps:0/33(0%)

Query  11   AVPFDYISISGLDVDHYRFGQGFSIDTDMPPAF  43
            ++P D I++     +HYR+  G  I + +PP  
Sbjct  102  SLPPDLIALLRFAAEHYRYPLGEVIKSALPPGL  134


>Helicase PriA [Archangium gephyra]
Sequence ID: AKJ01254.1 Length: 747 
>replication restart DNA helicase PriA [Archangium gephyra]
Sequence ID: REG24436.1 Length: 747  
Range 1: 77 to 109

Score:25.4 bits(54), Expect:10.0, 
Method:Composition-based stats., 
Identities:10/33(30%), Positives:18/33(54%), Gaps:0/33(0%)

Query  11   AVPFDYISISGLDVDHYRFGQGFSIDTDMPPAF  43
            ++P D I++     +HYR+  G  I + +PP  
Sbjct  77   SLPPDLIALLRFAAEHYRYPLGEVIKSALPPGL  109


Query #2026: A0A0Q6FN72_9RHIZ/18-165 Query ID: lcl|Query_17836 Length: 148

No significant similarity found.


Query #2027: A0A254RFD1_9RHOB/12-171 Query ID: lcl|Query_17837 Length: 160

No significant similarity found.


Query #2028: A0A246TX95_9RHIZ/28-165 Query ID: lcl|Query_17838 Length: 138

No significant similarity found.


Query #2029: A0A0B8ZRX6_9SPHN/18-163 Query ID: lcl|Query_17839 Length: 146

Sequences producing significant alignments:
                                                                  Max    Total Query   E   Per.                  
Description                                                       Score  Score cover Value Ident  Accession        
PAS domain S-box-containing protein [Archangium gephyra]          29.6   29.6  36%   0.44  34.55  REG14222.1       
PAS domain-containing protein [Archangium gephyra]                29.6   29.6  36%   0.53  34.55  WP_147333278.1   
Sensory box histidine kinase [Archangium gephyra]                 29.3   29.3  35%   0.57  35.19  AKJ08284.1       
PAS domain-containing protein [Archangium gephyra]                29.3   29.3  35%   0.64  35.19  WP_082175734.1   


Alignments:
>PAS domain S-box-containing protein, partial [Archangium gephyra]
Sequence ID: REG14222.1 Length: 500 
Range 1: 208 to 262

Score:29.6 bits(65), Expect:0.44, 
Method:Compositional matrix adjust., 
Identities:19/55(35%), Positives:23/55(41%), Gaps:2/55(3%)

Query  70   AFCWHEMERLLGGFTRRQARIVRE--AARHGLRNGLTVPIGVAGEPPGCCTFATR  122
               W   E L      R AR +R   AARHGL  GL VP+  +    G     +R
Sbjct  208  GLAWSSREPLWSQDVTRDARFLRADVAARHGLHGGLFVPVPGSNRMHGVLELLSR  262


>PAS domain-containing protein, partial [Archangium gephyra]
Sequence ID: WP_147333278.1 Length: 552 
Range 1: 260 to 314

Score:29.6 bits(65), Expect:0.53, 
Method:Compositional matrix adjust., 
Identities:19/55(35%), Positives:23/55(41%), Gaps:2/55(3%)

Query  70   AFCWHEMERLLGGFTRRQARIVRE--AARHGLRNGLTVPIGVAGEPPGCCTFATR  122
               W   E L      R AR +R   AARHGL  GL VP+  +    G     +R
Sbjct  260  GLAWSSREPLWSQDVTRDARFLRADVAARHGLHGGLFVPVPGSNRMHGVLELLSR  314


>Sensory box histidine kinase [Archangium gephyra]
Sequence ID: AKJ08284.1 Length: 798 
Range 1: 209 to 262

Score:29.3 bits(64), Expect:0.57, 
Method:Compositional matrix adjust., 
Identities:19/54(35%), Positives:23/54(42%), Gaps:2/54(3%)

Query  71   FCWHEMERLLGGFTRRQARIVRE--AARHGLRNGLTVPIGVAGEPPGCCTFATR  122
              W   E L      R AR +R   AARHGL  GL VP+  +    G     +R
Sbjct  209  LAWSSREPLWSQDVTRDARFLRADVAARHGLHGGLFVPVPGSNRMHGVLELLSR  262


>PAS domain-containing protein [Archangium gephyra]
Sequence ID: WP_082175734.1 Length: 850 
Range 1: 261 to 314

Score:29.3 bits(64), Expect:0.64, 
Method:Compositional matrix adjust., 
Identities:19/54(35%), Positives:23/54(42%), Gaps:2/54(3%)

Query  71   FCWHEMERLLGGFTRRQARIVRE--AARHGLRNGLTVPIGVAGEPPGCCTFATR  122
              W   E L      R AR +R   AARHGL  GL VP+  +    G     +R
Sbjct  261  LAWSSREPLWSQDVTRDARFLRADVAARHGLHGGLFVPVPGSNRMHGVLELLSR  314


Query #2030: A0A0Q5VUD3_9RHIZ/32-166 Query ID: lcl|Query_17840 Length: 135

No significant similarity found.


Query #2031: Q63SH3_BURPS/21-164 Query ID: lcl|Query_17841 Length: 144

No significant similarity found.


Query #2032: A4BB65_9GAMM/12-161 Query ID: lcl|Query_17842 Length: 150

Sequences producing significant alignments:
                                                                  Max    Total Query   E   Per.                  
Description                                                       Score  Score cover Value Ident  Accession        
hypothetical protein DI536_07800 [Archangium gephyra]             27.3   27.3  19%   2.5   44.83  PZR15350.1       


Alignments:
>hypothetical protein DI536_07800 [Archangium gephyra]
Sequence ID: PZR15350.1 Length: 426 
Range 1: 128 to 156

Score:27.3 bits(59), Expect:2.5, 
Method:Compositional matrix adjust., 
Identities:13/29(45%), Positives:20/29(68%), Gaps:0/29(0%)

Query  93   EAEASGLKAGFSLPIHGAVGEFGMISFAS  121
             A+ S ++AG+SLP  GA G+FG  + A+
Sbjct  128  RAQESLMRAGYSLPRWGADGQFGRETAAA  156


Query #2033: A0A0Q8R1P4_9SPHN/25-170 Query ID: lcl|Query_17843 Length: 146

No significant similarity found.


Query #2034: K0VIS8_9RHIZ/36-179 Query ID: lcl|Query_17844 Length: 144

Sequences producing significant alignments:
                                                                  Max    Total Query   E   Per.                  
Description                                                       Score  Score cover Value Ident  Accession        
PAS domain-containing protein [Archangium gephyra]                27.3   27.3  11%   2.5   58.82  WP_053066789.1   
Sensory box histidine kinase/response regulator [Archangium...    27.3   27.3  11%   2.6   58.82  AKJ04443.1       
chloride channel protein [Archangium gephyra]                     27.3   27.3  32%   3.0   31.91  WP_047863130.1   
Chloride channel protein [Archangium gephyra]                     26.9   26.9  32%   3.2   31.91  AKJ07612.1       
CIC family chloride channel protein [Archangium gephyra]          26.9   26.9  32%   3.2   31.91  REG29368.1       


Alignments:
>PAS domain-containing protein [Archangium gephyra]
Sequence ID: WP_053066789.1 Length: 699 
>PAS domain S-box-containing protein [Archangium gephyra]
Sequence ID: REG37481.1 Length: 699  
Range 1: 475 to 491

Score:27.3 bits(59), Expect:2.5, 
Method:Composition-based stats., 
Identities:10/17(59%), Positives:12/17(70%), Gaps:0/17(0%)

Query  118  FSGGSPMPPREQAMALL  134
             SG  PMPPREQ ++ L
Sbjct  475  LSGDGPMPPREQLLSRL  491


>Sensory box histidine kinase/response regulator [Archangium gephyra]
Sequence ID: AKJ04443.1 Length: 689 
Range 1: 465 to 481

Score:27.3 bits(59), Expect:2.6, 
Method:Composition-based stats., 
Identities:10/17(59%), Positives:12/17(70%), Gaps:0/17(0%)

Query  118  FSGGSPMPPREQAMALL  134
             SG  PMPPREQ ++ L
Sbjct  465  LSGDGPMPPREQLLSRL  481


>chloride channel protein [Archangium gephyra]
Sequence ID: WP_047863130.1 Length: 683 
Range 1: 361 to 402

Score:27.3 bits(59), Expect:3.0, 
Method:Composition-based stats., 
Identities:15/47(32%), Positives:23/47(48%), Gaps:5/47(10%)

Query  95   MHGLKNTFAFTLHDADLKQYIFAFSGGSPMPPREQAMALLYGCMELL  141
            MHG+++ F         +  + AF G  P+P R     LL GC+ L+
Sbjct  361  MHGVEDFF-----HGKKRGRLSAFLGRQPLPLRAALGGLLVGCLALV  402


>Chloride channel protein [Archangium gephyra]
Sequence ID: AKJ07612.1 Length: 686 
Range 1: 364 to 405

Score:26.9 bits(58), Expect:3.2, 
Method:Composition-based stats., 
Identities:15/47(32%), Positives:23/47(48%), Gaps:5/47(10%)

Query  95   MHGLKNTFAFTLHDADLKQYIFAFSGGSPMPPREQAMALLYGCMELL  141
            MHG+++ F         +  + AF G  P+P R     LL GC+ L+
Sbjct  364  MHGVEDFF-----HGKKRGRLSAFLGRQPLPLRAALGGLLVGCLALV  405


>CIC family chloride channel protein [Archangium gephyra]
Sequence ID: REG29368.1 Length: 736 
Range 1: 414 to 455

Score:26.9 bits(58), Expect:3.2, 
Method:Composition-based stats., 
Identities:15/47(32%), Positives:23/47(48%), Gaps:5/47(10%)

Query  95   MHGLKNTFAFTLHDADLKQYIFAFSGGSPMPPREQAMALLYGCMELL  141
            MHG+++ F         +  + AF G  P+P R     LL GC+ L+
Sbjct  414  MHGVEDFF-----HGKKRGRLSAFLGRQPLPLRAALGGLLVGCLALV  455


Query #2035: A0A2A4YV31_9PROT/17-164 Query ID: lcl|Query_17845 Length: 148

Sequences producing significant alignments:
                                                                  Max    Total Query   E   Per.                  
Description                                                       Score  Score cover Value Ident  Accession        
hypothetical protein [Archangium gephyra]                         26.9   26.9  24%   3.0   30.56  WP_147333125.1   
hypothetical protein ATI61_112127 [Archangium gephyra]            26.9   26.9  24%   3.3   30.56  REG26032.1       
hypothetical protein [Archangium gephyra]                         26.6   26.6  24%   3.7   30.56  WP_047855591.1   


Alignments:
>hypothetical protein [Archangium gephyra]
Sequence ID: WP_147333125.1 Length: 267 
Range 1: 166 to 201

Score:26.9 bits(58), Expect:3.0, 
Method:Compositional matrix adjust., 
Identities:11/36(31%), Positives:18/36(50%), Gaps:0/36(0%)

Query  42   LDHYIDQKYELIDPFFTHCCNEYVSVKMGIDYIDRY  77
            ++H++D+  E  D  F     +   V   IDY +RY
Sbjct  166  MNHHVDENNEPRDALFKEAEVDEFDVGAAIDYGERY  201


>hypothetical protein ATI61_112127 [Archangium gephyra]
Sequence ID: REG26032.1 Length: 365 
Range 1: 264 to 299

Score:26.9 bits(58), Expect:3.3, 
Method:Compositional matrix adjust., 
Identities:11/36(31%), Positives:18/36(50%), Gaps:0/36(0%)

Query  42   LDHYIDQKYELIDPFFTHCCNEYVSVKMGIDYIDRY  77
            ++H++D+  E  D  F     +   V   IDY +RY
Sbjct  264  MNHHVDENNEPRDALFKEAEVDEFDVGAAIDYGERY  299


>hypothetical protein [Archangium gephyra]
Sequence ID: WP_047855591.1 Length: 142 
Range 1: 41 to 76

Score:26.6 bits(57), Expect:3.7, 
Method:Compositional matrix adjust., 
Identities:11/36(31%), Positives:18/36(50%), Gaps:0/36(0%)

Query  42  LDHYIDQKYELIDPFFTHCCNEYVSVKMGIDYIDRY  77
           ++H++D+  E  D  F     +   V   IDY +RY
Sbjct  41  MNHHVDENNEPRDALFKEAEVDEFDVGAAIDYGERY  76


Query #2036: A0A061QH71_9PROT/18-154 Query ID: lcl|Query_17846 Length: 137

No significant similarity found.


Query #2037: A0A014N4K9_9GAMM/12-160 Query ID: lcl|Query_17847 Length: 149

No significant similarity found.


Query #2038: A0A095CQH2_9RHOB/14-173 Query ID: lcl|Query_17848 Length: 160

No significant similarity found.


Query #2039: A0A196PG58_9RHOB/14-158 Query ID: lcl|Query_17849 Length: 145

No significant similarity found.


Query #2040: A0A1L9BM79_9RHOB/52-167 Query ID: lcl|Query_17850 Length: 116

Sequences producing significant alignments:
                                                                  Max    Total Query   E   Per.                  
Description                                                       Score  Score cover Value Ident  Accession        
Hypothetical protein AA314_06439 [Archangium gephyra]             27.3   27.3  42%   1.6   30.61  AKJ04813.1       
LamG domain-containing protein [Archangium gephyra]               27.3   27.3  42%   1.6   30.61  WP_047858517.1   
magnesium and cobalt transport protein CorA [Archangium gephyra]  25.0   25.0  40%   9.7   27.66  PZR16673.1       


Alignments:
>Hypothetical protein AA314_06439 [Archangium gephyra]
Sequence ID: AKJ04813.1 Length: 843 
Range 1: 212 to 259

Score:27.3 bits(59), Expect:1.6, 
Method:Composition-based stats., 
Identities:15/49(31%), Positives:19/49(38%), Gaps:1/49(2%)

Query  2    FGLRFGQPDFFLNRYPKEWTDLYEEKNYFFGDPVAAWTIAREGSMRWSD  50
              + F  P   L RYP  W  +       FGD VA   + R  +  W D
Sbjct  212  LSMMFNDPHPGLKRYPMAWQRMKAATGEDFGDTVAGGNLIR-AAYPWVD  259


>LamG domain-containing protein [Archangium gephyra]
Sequence ID: WP_047858517.1 Length: 870 
>concanavalin A-like lectin/glucanase superfamily protein [Archangium gephyra]
Sequence ID: REG37139.1 Length: 870  
Range 1: 239 to 286

Score:27.3 bits(59), Expect:1.6, 
Method:Composition-based stats., 
Identities:15/49(31%), Positives:19/49(38%), Gaps:1/49(2%)

Query  2    FGLRFGQPDFFLNRYPKEWTDLYEEKNYFFGDPVAAWTIAREGSMRWSD  50
              + F  P   L RYP  W  +       FGD VA   + R  +  W D
Sbjct  239  LSMMFNDPHPGLKRYPMAWQRMKAATGEDFGDTVAGGNLIR-AAYPWVD  286


>magnesium and cobalt transport protein CorA [Archangium gephyra]
Sequence ID: PZR16673.1 Length: 315 
Range 1: 6 to 48

Score:25.0 bits(53), Expect:9.7, 
Method:Compositional matrix adjust., 
Identities:13/47(28%), Positives:24/47(51%), Gaps:4/47(8%)

Query  23  LYEEKNYFFGDPVAAWTIAREGSMRWSDCGFPDIRGVMTEAQKFGLH  69
           +Y++     GD      ++R G ++W D   PD   ++   ++FGLH
Sbjct  6   VYDQGQLLDGDEA---LLSRPG-LKWIDVAQPDEPTLLRLGERFGLH  48


Query #2041: Q5NX86_AROAE/13-142 Query ID: lcl|Query_17851 Length: 130

No significant similarity found.


Query #2042: A4X072_RHOS5/30-137 Query ID: lcl|Query_17852 Length: 108

No significant similarity found.


Query #2043: A0A238JL93_9RHOB/21-136 Query ID: lcl|Query_17853 Length: 116

Sequences producing significant alignments:
                                                                  Max    Total Query   E   Per.                  
Description                                                       Score  Score cover Value Ident  Accession        
short-chain dehydrogenase [Archangium gephyra]                    26.6   26.6  20%   2.8   58.33  PZR14904.1       


Alignments:
>short-chain dehydrogenase [Archangium gephyra]
Sequence ID: PZR14904.1 Length: 262 
Range 1: 34 to 49

Score:26.6 bits(57), Expect:2.8, 
Method:Compositional matrix adjust., 
Identities:14/24(58%), Positives:16/24(66%), Gaps:8/24(33%)

Query  91   VARSESEFTDDEIARIEAIVNRLH  114
            VARSE        AR+EA+VNRLH
Sbjct  34   VARSE--------ARLEAVVNRLH  49


Query #2044: A0A1I4V179_9PSED/17-160 Query ID: lcl|Query_17854 Length: 144

Sequences producing significant alignments:
                                                                  Max    Total Query   E   Per.                  
Description                                                       Score  Score cover Value Ident  Accession        
non-ribosomal peptide synthetase [Archangium gephyra]             25.8   25.8  15%   8.8   41.38  WP_082175344.1   


Alignments:
>non-ribosomal peptide synthetase [Archangium gephyra]
Sequence ID: WP_082175344.1 Length: 5732 
>Malonyl CoA-acyl carrier protein transacylase [Archangium gephyra]
Sequence ID: AKJ03529.1 Length: 5732 >non-ribosomal peptide synthase protein (TIGR01720 family)/amino acid adenylation domain-containing protein/natural product biosynthesis luciferase-like monooxygenase protein [Archangium gephyra]
Sequence ID: REG23972.1 Length: 5732  
Range 1: 135 to 163

Score:25.8 bits(55), Expect:8.8, 
Method:Composition-based stats., 
Identities:12/29(41%), Positives:17/29(58%), Gaps:6/29(20%)

Query  79   FAQVPEL----WQAL--MDQGLQYGWSQP  101
            F Q PEL    W A   +D+G++ GW +P
Sbjct  135  FEQAPELAALRWIATDAIDEGVEAGWQRP  163


Query #2045: A0A1Q4ULZ1_9PROT/21-169 Query ID: lcl|Query_17855 Length: 149

Sequences producing significant alignments:
                                                                  Max    Total Query   E   Per.                  
Description                                                       Score  Score cover Value Ident  Accession        
UDP-N-acetylmuramate:L-alanyl-gamma-D-glutamyl-meso-diaminopimela 28.1   28.1  18%   1.7   46.43  PZR09617.1       
DUF885 domain-containing protein [Archangium gephyra]             26.2   26.2  27%   7.2   34.15  WP_082175363.1   


Alignments:
>UDP-N-acetylmuramate:L-alanyl-gamma-D-glutamyl-meso-diaminopimelate ligase [Archangium gephyra]
Sequence ID: PZR09617.1 Length: 485 
Range 1: 240 to 267

Score:28.1 bits(61), Expect:1.7, 
Method:Composition-based stats., 
Identities:13/28(46%), Positives:15/28(53%), Gaps:0/28(0%)

Query  2    VPAAWQAGLRFFRKFGARQVTYGFEKPD  29
            V AAW   +R  R   AR VTYG  + D
Sbjct  240  VSAAWPNAVRLARTSAARVVTYGVREGD  267


>DUF885 domain-containing protein [Archangium gephyra]
Sequence ID: WP_082175363.1 Length: 573 
>Hypothetical protein AA314_05384 [Archangium gephyra]
Sequence ID: AKJ03758.1 Length: 573 >uncharacterized protein (DUF885 family) [Archangium gephyra]
Sequence ID: REG23541.1 Length: 573  
Range 1: 183 to 222

Score:26.2 bits(56), Expect:7.2, 
Method:Compositional matrix adjust., 
Identities:14/41(34%), Positives:22/41(53%), Gaps:1/41(2%)

Query  66   TPRKFETPFTNFPVTLSSKARQILNEFGETESTAGLVIPGM  106
            T   F +PFT FP ++S   +Q L+  G +    G V+P +
Sbjct  183  TASGFYSPFTRFPSSISPAEQQRLSAAGRSAIERG-VLPAL  222


Query #2046: A0A1I4F5I4_9RHOB/22-175 Query ID: lcl|Query_17856 Length: 154

Sequences producing significant alignments:
                                                                  Max    Total Query   E   Per.                  
Description                                                       Score  Score cover Value Ident  Accession        
acetyl-CoA hydrolase [Archangium gephyra]                         26.2   26.2  12%   7.0   42.11  WP_047862643.1   
Acetyl-CoA hydrolase [Archangium gephyra]                         26.2   26.2  12%   7.1   42.11  AKJ05191.1       


Alignments:
>acetyl-CoA hydrolase [Archangium gephyra]
Sequence ID: WP_047862643.1 Length: 506 
Range 1: 423 to 441

Score:26.2 bits(56), Expect:7.0, 
Method:Compositional matrix adjust., 
Identities:8/19(42%), Positives:14/19(73%), Gaps:0/19(0%)

Query  126  DHSKRDMKRIIQTHGWVLN  144
            DH++ D+K ++  HG+ LN
Sbjct  423  DHTEHDIKCVVTEHGYALN  441


>Acetyl-CoA hydrolase [Archangium gephyra]
Sequence ID: AKJ05191.1 Length: 509 
>acetyl-CoA hydrolase [Archangium gephyra]
Sequence ID: REG35885.1 Length: 509  
Range 1: 426 to 444

Score:26.2 bits(56), Expect:7.1, 
Method:Compositional matrix adjust., 
Identities:8/19(42%), Positives:14/19(73%), Gaps:0/19(0%)

Query  126  DHSKRDMKRIIQTHGWVLN  144
            DH++ D+K ++  HG+ LN
Sbjct  426  DHTEHDIKCVVTEHGYALN  444


Query #2047: A0A246JVH8_9SPHN/19-164 Query ID: lcl|Query_17857 Length: 146

Sequences producing significant alignments:
                                                                  Max    Total Query   E   Per.                  
Description                                                       Score  Score cover Value Ident  Accession        
hypothetical protein DI536_07895 [Archangium gephyra]             25.0   25.0  18%   5.3   44.44  PZR15366.1       


Alignments:
>hypothetical protein DI536_07895 [Archangium gephyra]
Sequence ID: PZR15366.1 Length: 77 
Range 1: 11 to 37

Score:25.0 bits(53), Expect:5.3, 
Method:Compositional matrix adjust., 
Identities:12/27(44%), Positives:13/27(48%), Gaps:0/27(0%)

Query  103  LTIPTHIPGEAHGSVSFAWARGSPATP  129
            L  PTHI  +  G    A  RG PA P
Sbjct  11   LRTPTHIVSQDDGGQRCATERGQPARP  37


Query #2048: A0A1H4G6Z8_9GAMM/15-167 Query ID: lcl|Query_17858 Length: 153

Sequences producing significant alignments:
                                                                  Max    Total Query   E   Per.                  
Description                                                       Score  Score cover Value Ident  Accession        
two-component sensor histidine kinase [Archangium gephyra]        27.3   27.3  23%   2.7   36.11  WP_053066179.1   


Alignments:
>two-component sensor histidine kinase [Archangium gephyra]
Sequence ID: WP_053066179.1 Length: 442 
>Histidine kinase [Archangium gephyra]
Sequence ID: AKI99799.1 Length: 442 >phospho-acceptor domain-containing protein [Archangium gephyra]
Sequence ID: REG27677.1 Length: 442  
Range 1: 215 to 250

Score:27.3 bits(59), Expect:2.7, 
Method:Compositional matrix adjust., 
Identities:13/36(36%), Positives:17/36(47%), Gaps:0/36(0%)

Query  38   LHYSASFAPFVAHYIKNNYGNRDFVLRLALQDWRKP  73
            L      A  VAH +KN        LR  L++WR+P
Sbjct  215  LAQVGRLAAGVAHEVKNPLAYVQANLRFLLEEWRQP  250


Query #2049: A0A061M316_9BRAD/61-210 Query ID: lcl|Query_17859 Length: 150

Sequences producing significant alignments:
                                                                  Max    Total Query   E   Per.                  
Description                                                       Score  Score cover Value Ident  Accession        
hypothetical protein DI536_12840 [Archangium gephyra]             27.3   81.2  22%   2.7   32.35  PZR13628.1       


Alignments:
>hypothetical protein DI536_12840, partial [Archangium gephyra]
Sequence ID: PZR13628.1 Length: 1021 
Range 1: 97 to 130

Score:27.3 bits(59), Expect:2.7, 
Method:Compositional matrix adjust., 
Identities:11/34(32%), Positives:18/34(52%), Gaps:0/34(0%)

Query  6    FQMLVDRAGTLGFDSVACAAVTYLAPRRLPNSPA  39
              + +D    LG DS+    +  L  RR+PN+P+
Sbjct  97   LNLSMDLEADLGIDSIKRVEILSLLSRRIPNAPS  130


Range 2: 7 to 40

Score:26.9 bits(58), Expect:3.8, 
Method:Compositional matrix adjust., 
Identities:11/34(32%), Positives:18/34(52%), Gaps:0/34(0%)

Query  6   FQMLVDRAGTLGFDSVACAAVTYLAPRRLPNSPA  39
             + +D    LG DS+    +  L  RR+PN+P+
Sbjct  7   LSLNMDLEADLGIDSIKRVEILSLLSRRIPNAPS  40


Range 3: 189 to 218

Score:26.9 bits(58), Expect:4.0, 
Method:Compositional matrix adjust., 
Identities:11/30(37%), Positives:17/30(56%), Gaps:0/30(0%)

Query  10   VDRAGTLGFDSVACAAVTYLAPRRLPNSPA  39
            +D    LG DS+    +  L  RR+PN+P+
Sbjct  189  MDLEADLGIDSIKRVEILSLLSRRIPNAPS  218


Query #2050: A0A017HGL7_9RHOB/28-136 Query ID: lcl|Query_17860 Length: 109

Sequences producing significant alignments:
                                                                  Max    Total Query   E   Per.                  
Description                                                       Score  Score cover Value Ident  Accession        
hypothetical protein DI536_19495 [Archangium gephyra]             26.9   26.9  61%   2.2   29.17  PZR10434.1       
hypothetical protein DI536_17315 [Archangium gephyra]             25.0   25.0  22%   7.8   42.31  PZR11388.1       


Alignments:
>hypothetical protein DI536_19495 [Archangium gephyra]
Sequence ID: PZR10434.1 Length: 1057 
Range 1: 894 to 965

Score:26.9 bits(58), Expect:2.2, 
Method:Composition-based stats., 
Identities:21/72(29%), Positives:36/72(50%), Gaps:5/72(6%)

Query  37   FSTTGSCR-WSEIEIPDPFDIFGQA-RSFGMVYGFAVSCGP--MQSRSIASACRADREFT  92
             ST  S R + ++++P PF  FGQA  +  +     VS G   +Q+  + +  R D    
Sbjct  894  LSTVNSYRGFGDVQLPAPFTYFGQAFDTLSLSLSGFVSFGSPLLQAHEVMNDVRPDTTAP  953

Query  93   DAEIAEF-ERLV  103
            +  +A F +RL+
Sbjct  954  NGVVAPFWDRLI  965


>hypothetical protein DI536_17315 [Archangium gephyra]
Sequence ID: PZR11388.1 Length: 631 
Range 1: 12 to 37

Score:25.0 bits(53), Expect:7.8, 
Method:Composition-based stats., 
Identities:11/26(42%), Positives:15/26(57%), Gaps:2/26(7%)

Query  62  SFGMVYGFAVSCGPMQ--SRSIASAC  85
           SFG+V+ F  +CGP    S S  + C
Sbjct  12  SFGVVFAFTPACGPATKCSPSTCNGC  37


Query #2051: A0A1T4VSX8_9GAMM/19-174 Query ID: lcl|Query_17861 Length: 156

No significant similarity found.


Query #2052: A0A037ZGR6_9RHOB/22-138 Query ID: lcl|Query_17862 Length: 117

No significant similarity found.


Query #2053: V7FBH5_9RHIZ/55-204 Query ID: lcl|Query_17863 Length: 150

No significant similarity found.


Query #2054: A0A0C5WKR1_9GAMM/18-168 Query ID: lcl|Query_17864 Length: 151

No significant similarity found.


Query #2055: A0A086MF01_9RHIZ/24-168 Query ID: lcl|Query_17865 Length: 145

No significant similarity found.


Query #2056: A0A1N7IMX3_9PROT/19-164 Query ID: lcl|Query_17866 Length: 146

No significant similarity found.


Query #2057: A0A1M5QUC5_9RHOB/17-176 Query ID: lcl|Query_17867 Length: 160

Sequences producing significant alignments:
                                                                  Max    Total Query   E   Per.                  
Description                                                       Score  Score cover Value Ident  Accession        
RNA methyltransferase [Archangium gephyra]                        26.2   26.2  31%   6.9   30.19  WP_063796919.1   


Alignments:
>RNA methyltransferase [Archangium gephyra]
Sequence ID: WP_063796919.1 Length: 264 
>tRNA:Cm32/Um32 methyltransferase [Archangium gephyra]
Sequence ID: AKJ06216.1 Length: 264 >tRNA/rRNA methyltransferase [Archangium gephyra]
Sequence ID: REG27034.1 Length: 264  
Range 1: 25 to 77

Score:26.2 bits(56), Expect:6.9, 
Method:Compositional matrix adjust., 
Identities:16/53(30%), Positives:25/53(47%), Gaps:3/53(5%)

Query  11  RRMANFGFDRLLY---GFTRFRTATSLGDPNDFIILSNIESDYVTHFVNDGLY  60
           R MANFGF RL+        FR A  L   +D ++ +   +  +   + D +Y
Sbjct  25  RVMANFGFSRLVLSDPATYAFRAAERLAVKSDSVLDAMAVAQNLPEALKDCVY  77


Query #2058: Q1MKT8_RHIL3/24-170 Query ID: lcl|Query_17868 Length: 147

No significant similarity found.


Query #2059: A0A1C7NTM3_9RHIZ/38-165 Query ID: lcl|Query_17869 Length: 128

No significant similarity found.


Query #2060: A8LJI2_DINSH/17-160 Query ID: lcl|Query_17870 Length: 144

Sequences producing significant alignments:
                                                                  Max    Total Query   E   Per.                  
Description                                                       Score  Score cover Value Ident  Accession        
non-ribosomal peptide synthetase [Archangium gephyra]             26.2   26.2  20%   6.6   36.67  WP_047858102.1   


Alignments:
>non-ribosomal peptide synthetase [Archangium gephyra]
Sequence ID: WP_047858102.1 Length: 6633 
>Malonyl CoA-acyl carrier protein transacylase [Archangium gephyra]
Sequence ID: AKJ04229.1 Length: 6633 >non-ribosomal peptide synthase protein (TIGR01720 family)/amino acid adenylation domain-containing protein [Archangium gephyra]
Sequence ID: REG37691.1 Length: 6633  
Range 1: 571 to 600

Score:26.2 bits(56), Expect:6.6, 
Method:Compositional matrix adjust., 
Identities:11/30(37%), Positives:16/30(53%), Gaps:0/30(0%)

Query  12   LRESLEVENFAYHCLDASGNKYGAMTYDAP  41
            L E LE +     CLD+ G +   ++ DAP
Sbjct  571  LLERLEPKGTPVLCLDSEGQELSRLSADAP  600


Query #2061: A0A0B8ZE04_9SPHN/53-202 Query ID: lcl|Query_17871 Length: 150

No significant similarity found.


Query #2062: A0A0M9EJE8_9RHOB/16-175 Query ID: lcl|Query_17872 Length: 160

No significant similarity found.


Query #2063: A0A1M6GPY3_9RHOB/26-137 Query ID: lcl|Query_17873 Length: 112

No significant similarity found.


Query #2064: A0A1S6HVM7_9GAMM/28-185 Query ID: lcl|Query_17874 Length: 158

No significant similarity found.


Query #2065: B2JQL2_PARP8/9-155 Query ID: lcl|Query_17875 Length: 147

Sequences producing significant alignments:
                                                                  Max    Total Query   E   Per.                  
Description                                                       Score  Score cover Value Ident  Accession        
outer membrane lipoprotein-sorting protein [Archangium gephyra]   29.6   29.6  27%   0.35  30.00  PZR07858.1       
discoidin domain-containing protein [Archangium gephyra]          26.6   26.6  42%   5.3   21.21  WP_047854838.1   


Alignments:
>outer membrane lipoprotein-sorting protein [Archangium gephyra]
Sequence ID: PZR07858.1 Length: 256 
Range 1: 172 to 211

Score:29.6 bits(65), Expect:0.35, 
Method:Compositional matrix adjust., 
Identities:12/40(30%), Positives:19/40(47%), Gaps:0/40(0%)

Query  19   DRVLVGILPRPGMRLEDAFIRSTYSPTWRQFYNEQGFAHI  58
            D+    IL R    L    +R+ Y P W++ Y+E   A +
Sbjct  172  DKANQNILKRQEFALSGRLMRTAYYPKWQKLYSESKKAEV  211


>discoidin domain-containing protein [Archangium gephyra]
Sequence ID: WP_047854838.1 Length: 428 
>F5/8 type C domain protein [Archangium gephyra]
Sequence ID: AKI99865.1 Length: 428 >F5/8 type C domain-containing protein [Archangium gephyra]
Sequence ID: REG33421.1 Length: 428  
Range 1: 340 to 405

Score:26.6 bits(57), Expect:5.3, 
Method:Compositional matrix adjust., 
Identities:14/66(21%), Positives:28/66(42%), Gaps:4/66(6%)

Query  17   GFDRVLVGIL--PRPGMRLEDAFIRSTYSPTWRQFYNEQGFAHIDPTVAHC--MTKSSPL  72
            GF  ++  +L   +P ++LE     +    TW+Q Y+   +  +     +C     + P+
Sbjct  340  GFKSIMKNVLYNGKPAVKLEMWLNENADKVTWKQVYDVTDYGQMGGNSTNCGGSVDAMPI  399

Query  73   IWSPDL  78
             W   L
Sbjct  400  TWGGPL  405


Query #2066: A0A1C4GEX4_9ENTR/22-169 Query ID: lcl|Query_17876 Length: 148

Sequences producing significant alignments:
                                                                  Max    Total Query   E   Per.                  
Description                                                       Score  Score cover Value Ident  Accession        
VWA domain-containing protein [Archangium gephyra]                28.5   28.5  46%   1.2   31.88  PZR04271.1       


Alignments:
>VWA domain-containing protein [Archangium gephyra]
Sequence ID: PZR04271.1 Length: 523 
Range 1: 439 to 501

Score:28.5 bits(62), Expect:1.2, 
Method:Composition-based stats., 
Identities:22/69(32%), Positives:33/69(47%), Gaps:6/69(8%)

Query  34   PRISVETTYPQVWMQHYQAENYFAIDPVLKAENFIRGHLPWNDKLFQDAMVLWDAARDHG  93
            PR +V  +  Q       +E  FA    L A+  +RGH P +  L   A +  DAAR H 
Sbjct  439  PRDAVNQSLEQA-----SSELRFATAVALGAD-LLRGHRPGDWTLEAVAELAEDAARGHE  492

Query  94   LRKGFSQCL  102
             R+ F++ +
Sbjct  493  ARREFARLM  501


Query #2067: B1SZL5_9BURK/17-160 Query ID: lcl|Query_17877 Length: 144

No significant similarity found.


Query #2068: A0A238WJ00_9RHOB/18-160 Query ID: lcl|Query_17878 Length: 143

Sequences producing significant alignments:
                                                                  Max    Total Query   E   Per.                  
Description                                                       Score  Score cover Value Ident  Accession        
hypothetical protein [Archangium gephyra]                         28.9   28.9  46%   0.53  32.35  WP_082175779.1   
Hypothetical protein AA314_01216 [Archangium gephyra]             28.9   28.9  46%   0.58  32.35  AKI99589.1       
hypothetical protein ATI61_109218 [Archangium gephyra]            28.9   28.9  46%   0.60  32.35  REG27877.1       
hypothetical protein [Archangium gephyra]                         27.7   27.7  22%   1.5   43.75  WP_047854781.1   
Hypothetical protein AA314_01407 [Archangium gephyra]             27.3   27.3  22%   2.0   43.75  AKI99780.1       
hypothetical protein [Archangium gephyra]                         26.9   26.9  46%   2.3   30.88  WP_082176023.1   
CRISPR-associated endonuclease Cas4/Cas1 [Archangium gephyra]     27.3   27.3  55%   2.7   29.67  PZR08265.1       
Hypothetical protein AA314_08489 [Archangium gephyra]             26.6   26.6  46%   3.4   30.88  AKJ06863.1       


Alignments:
>hypothetical protein [Archangium gephyra]
Sequence ID: WP_082175779.1 Length: 165 
Range 1: 98 to 157

Score:28.9 bits(63), Expect:0.53, 
Method:Compositional matrix adjust., 
Identities:22/68(32%), Positives:27/68(39%), Gaps:9/68(13%)

Query  21   VYHWVSSSGQQYGCGTYSPEWVARYVEQAYLRVDPVVAGCYQKFHPVDWK-RLDWSSKAS  79
            V +W    GQ        PE V  Y   A LR+DP   G  + F P  W   L  S    
Sbjct  98   VRYWKPEDGQ--------PEKVGEYRVVAGLRIDPTKVGNARIFRPWGWPVALIISEDLK  149

Query  80   RAFQKEAI  87
            +A + E I
Sbjct  150  QAMEAEGI  157


>Hypothetical protein AA314_01216 [Archangium gephyra]
Sequence ID: AKI99589.1 Length: 188 
Range 1: 121 to 180

Score:28.9 bits(63), Expect:0.58, 
Method:Compositional matrix adjust., 
Identities:22/68(32%), Positives:27/68(39%), Gaps:9/68(13%)

Query  21   VYHWVSSSGQQYGCGTYSPEWVARYVEQAYLRVDPVVAGCYQKFHPVDWK-RLDWSSKAS  79
            V +W    GQ        PE V  Y   A LR+DP   G  + F P  W   L  S    
Sbjct  121  VRYWKPEDGQ--------PEKVGEYRVVAGLRIDPTKVGNARIFRPWGWPVALIISEDLK  172

Query  80   RAFQKEAI  87
            +A + E I
Sbjct  173  QAMEAEGI  180


>hypothetical protein ATI61_109218 [Archangium gephyra]
Sequence ID: REG27877.1 Length: 187 
Range 1: 120 to 179

Score:28.9 bits(63), Expect:0.60, 
Method:Compositional matrix adjust., 
Identities:22/68(32%), Positives:27/68(39%), Gaps:9/68(13%)

Query  21   VYHWVSSSGQQYGCGTYSPEWVARYVEQAYLRVDPVVAGCYQKFHPVDWK-RLDWSSKAS  79
            V +W    GQ        PE V  Y   A LR+DP   G  + F P  W   L  S    
Sbjct  120  VRYWKPEDGQ--------PEKVGEYRVVAGLRIDPTKVGNARIFRPWGWPVALIISEDLK  171

Query  80   RAFQKEAI  87
            +A + E I
Sbjct  172  QAMEAEGI  179


>hypothetical protein [Archangium gephyra]
Sequence ID: WP_047854781.1 Length: 202 
>hypothetical protein ATI61_10929 [Archangium gephyra]
Sequence ID: REG27694.1 Length: 202  
Range 1: 145 to 176

Score:27.7 bits(60), Expect:1.5, 
Method:Compositional matrix adjust., 
Identities:14/32(44%), Positives:17/32(53%), Gaps:0/32(0%)

Query  39   PEWVARYVEQAYLRVDPVVAGCYQKFHPVDWK  70
            P+ V +Y + A LRVDP   G    F P  WK
Sbjct  145  PDKVGQYRDVAGLRVDPTKIGDAHIFRPWGWK  176


>Hypothetical protein AA314_01407 [Archangium gephyra]
Sequence ID: AKI99780.1 Length: 159 
Range 1: 102 to 133

Score:27.3 bits(59), Expect:2.0, 
Method:Compositional matrix adjust., 
Identities:14/32(44%), Positives:17/32(53%), Gaps:0/32(0%)

Query  39   PEWVARYVEQAYLRVDPVVAGCYQKFHPVDWK  70
            P+ V +Y + A LRVDP   G    F P  WK
Sbjct  102  PDKVGQYRDVAGLRVDPTKIGDAHIFRPWGWK  133


>hypothetical protein [Archangium gephyra]
Sequence ID: WP_082176023.1 Length: 132 
Range 1: 65 to 124

Score:26.9 bits(58), Expect:2.3, 
Method:Compositional matrix adjust., 
Identities:21/68(31%), Positives:28/68(41%), Gaps:9/68(13%)

Query  21   VYHWVSSSGQQYGCGTYSPEWVARYVEQAYLRVDPVVAGCYQKFHPVDWK-RLDWSSKAS  79
            V++W    G+        PE +  Y     L+VDP  AG    F P  WK  L  S    
Sbjct  65   VFYWQPEDGR--------PEKLGEYKNVRGLKVDPTKAGDAHIFRPWGWKVVLIVSEYVK  116

Query  80   RAFQKEAI  87
            +A + E I
Sbjct  117  QAMEAEGI  124


>CRISPR-associated endonuclease Cas4/Cas1 [Archangium gephyra]
Sequence ID: PZR08265.1 Length: 555 
Range 1: 38 to 126

Score:27.3 bits(59), Expect:2.7, 
Method:Composition-based stats., 
Identities:27/91(30%), Positives:42/91(46%), Gaps:14/91(15%)

Query  13   DHYNVAHIVYHWVSSSGQQYGC---GTYSPEWVARYVEQAYL------RVDPVVAGCYQK  63
            +H+ V   V H     G+       G  +P W AR VE + +      ++D VV G   +
Sbjct  38   NHFTVDGRVVHTRVDEGEPSAAVAPGGEAP-WRARSVELSSVTLGVSGKID-VVEGEGDE  95

Query  64   FHPVDWKRLDWSSKASRAFQKEAIE---YGV  91
              PVD+KR +      RAF+ E ++   YG+
Sbjct  96   VVPVDFKRGEVPDVPERAFEPERVQLCLYGL  126


>Hypothetical protein AA314_08489 [Archangium gephyra]
Sequence ID: AKJ06863.1 Length: 194 
>hypothetical protein ATI61_105171 [Archangium gephyra]
Sequence ID: REG31844.1 Length: 194  
Range 1: 127 to 186

Score:26.6 bits(57), Expect:3.4, 
Method:Compositional matrix adjust., 
Identities:21/68(31%), Positives:28/68(41%), Gaps:9/68(13%)

Query  21   VYHWVSSSGQQYGCGTYSPEWVARYVEQAYLRVDPVVAGCYQKFHPVDWK-RLDWSSKAS  79
            V++W    G+        PE +  Y     L+VDP  AG    F P  WK  L  S    
Sbjct  127  VFYWQPEDGR--------PEKLGEYKNVRGLKVDPTKAGDAHIFRPWGWKVVLIVSEYVK  178

Query  80   RAFQKEAI  87
            +A + E I
Sbjct  179  QAMEAEGI  186


Query #2069: W6RK02_9RHIZ/21-165 Query ID: lcl|Query_17879 Length: 145

Sequences producing significant alignments:
                                                                  Max    Total Query   E   Per.                  
Description                                                       Score  Score cover Value Ident  Accession        
ribosome biogenesis GTPase Der [Archangium gephyra]               32.0   32.0  48%   0.070 33.33  WP_047857797.1   


Alignments:
>ribosome biogenesis GTPase Der [Archangium gephyra]
Sequence ID: WP_047857797.1 Length: 486 
>GTP-binding protein EngA [Archangium gephyra]
Sequence ID: AKJ03841.1 Length: 486 >GTP-binding protein [Archangium gephyra]
Sequence ID: REG23620.1 Length: 486  
Range 1: 103 to 173

Score:32.0 bits(71), Expect:0.070, 
Method:Compositional matrix adjust., 
Identities:25/75(33%), Positives:42/75(56%), Gaps:8/75(10%)

Query  61   VAHYVRQTGQPAVWSKALDNRVLSTKARKIMSEAGEF---GLVDGLTIPLYSRVGVNGLF  117
            VAHY+RQ+G+P V +    N+ L +++  + + AGEF   GL +   I     +GV  + 
Sbjct  103  VAHYLRQSGKPVVVAA---NK-LDSESGTLQALAGEFFRLGLGEVFPISAEHGLGVGTMM  158

Query  118  -SVAGTREPMTPLEV  131
             +V G   P++P E+
Sbjct  159  ETVMGKLPPLSPEEL  173


Query #2070: U2YHB3_9SPHN/19-163 Query ID: lcl|Query_17880 Length: 145

No significant similarity found.


Query #2071: K9NQK9_9PSED/17-160 Query ID: lcl|Query_17881 Length: 144

No significant similarity found.


Query #2072: A0A1B0ZUB8_9RHOB/34-177 Query ID: lcl|Query_17882 Length: 144

No significant similarity found.


Query #2073: A6CUQ5_9VIBR/22-166 Query ID: lcl|Query_17883 Length: 145

Sequences producing significant alignments:
                                                                  Max    Total Query   E   Per.                  
Description                                                       Score  Score cover Value Ident  Accession        
GAF domain-containing protein [Archangium gephyra]                27.7   27.7  30%   2.3   29.55  WP_053066321.1   
Sensory box histidine kinase [Archangium gephyra]                 26.2   26.2  28%   6.4   28.57  AKJ00853.1       


Alignments:
>GAF domain-containing protein [Archangium gephyra]
Sequence ID: WP_053066321.1 Length: 738 
>PAS domain-containing protein [Archangium gephyra]
Sequence ID: REG26019.1 Length: 738  
Range 1: 138 to 181

Score:27.7 bits(60), Expect:2.3, 
Method:Composition-based stats., 
Identities:13/44(30%), Positives:25/44(56%), Gaps:0/44(0%)

Query  99   DGITIPLRANHGCLGLISFSNRKGTRKIDHESTILSTYVGSLVA  142
            D + +PLR     LG++SF++R+    +D ++  L+  +   VA
Sbjct  138  DCMAVPLRLAGQLLGVLSFASREPELHLDEDALALAEDLAGCVA  181


>Sensory box histidine kinase [Archangium gephyra]
Sequence ID: AKJ00853.1 Length: 599 
Range 1: 1 to 42

Score:26.2 bits(56), Expect:6.4, 
Method:Composition-based stats., 
Identities:12/42(29%), Positives:24/42(57%), Gaps:0/42(0%)

Query  101  ITIPLRANHGCLGLISFSNRKGTRKIDHESTILSTYVGSLVA  142
            + +PLR     LG++SF++R+    +D ++  L+  +   VA
Sbjct  1    MAVPLRLAGQLLGVLSFASREPELHLDEDALALAEDLAGCVA  42


Query #2074: B9JSF3_AGRVS/9-155 Query ID: lcl|Query_17884 Length: 147

No significant similarity found.


Query #2075: X7EK41_9RHOB/37-189 Query ID: lcl|Query_17885 Length: 153

No significant similarity found.


Query #2076: A0A285T3F5_9RHOB/17-174 Query ID: lcl|Query_17886 Length: 158

Sequences producing significant alignments:
                                                                  Max    Total Query   E   Per.                  
Description                                                       Score  Score cover Value Ident  Accession        
MBL fold metallo-hydrolase [Archangium gephyra]                   26.9   26.9  22%   4.5   36.11  PZR16564.1       
SDR family oxidoreductase [Archangium gephyra]                    26.6   26.6  31%   5.9   28.81  WP_047855337.1   


Alignments:
>MBL fold metallo-hydrolase [Archangium gephyra]
Sequence ID: PZR16564.1 Length: 469 
Range 1: 2 to 37

Score:26.9 bits(58), Expect:4.5, 
Method:Compositional matrix adjust., 
Identities:13/36(36%), Positives:18/36(50%), Gaps:0/36(0%)

Query  96   RPVVEFISQSGFVNGITVPIHLPGGGYVTVNGLWNG  131
            +P VEFI  +  V G    +H PG   +   GL+ G
Sbjct  2    KPFVEFIGAARTVTGSRHLLHAPGAKVLLDCGLFQG  37


>SDR family oxidoreductase [Archangium gephyra]
Sequence ID: WP_047855337.1 Length: 292 
>Oxidoreductase [Archangium gephyra]
Sequence ID: AKJ00534.1 Length: 292 >hypothetical protein ATI61_10460 [Archangium gephyra]
Sequence ID: REG32773.1 Length: 292  
Range 1: 175 to 233

Score:26.6 bits(57), Expect:5.9, 
Method:Compositional matrix adjust., 
Identities:17/59(29%), Positives:30/59(50%), Gaps:9/59(15%)

Query  29   EADGAVMPPAVMQVRNLDPGMIDYWC--------GRGYARVDPVQAVAVNSVAPF-IWS  78
            +A  +++  A +Q  N  PG++DY C         +G A+    + + VN VAP  +W+
Sbjct  175  KAGASIINTASIQAYNPSPGILDYACTKGAIVTFTKGLAQELIERGIRVNCVAPGPVWT  233


Query #2077: A0A1L4A162_9SPHN/20-164 Query ID: lcl|Query_17887 Length: 145

Sequences producing significant alignments:
                                                                  Max    Total Query   E   Per.                  
Description                                                       Score  Score cover Value Ident  Accession        
protein kinase [Archangium gephyra]                               26.9   26.9  17%   3.9   46.15  WP_116120448.1   
serine/threonine-protein kinase [Archangium gephyra]              26.9   26.9  17%   4.0   46.15  REG29324.1       
protein kinase [Archangium gephyra]                               26.9   26.9  17%   4.1   46.15  WP_082176041.1   


Alignments:
>protein kinase [Archangium gephyra]
Sequence ID: WP_116120448.1 Length: 624 
Range 1: 154 to 179

Score:26.9 bits(58), Expect:3.9, 
Method:Compositional matrix adjust., 
Identities:12/26(46%), Positives:17/26(65%), Gaps:0/26(0%)

Query  7    DLMAEITKAMGFRHYALVHHVDLKPA  32
            D++A++  A+G  H   V H DLKPA
Sbjct  154  DVLAQVCDALGAAHAQGVIHRDLKPA  179


>serine/threonine-protein kinase [Archangium gephyra]
Sequence ID: REG29324.1 Length: 625 
Range 1: 155 to 180

Score:26.9 bits(58), Expect:4.0, 
Method:Compositional matrix adjust., 
Identities:12/26(46%), Positives:17/26(65%), Gaps:0/26(0%)

Query  7    DLMAEITKAMGFRHYALVHHVDLKPA  32
            D++A++  A+G  H   V H DLKPA
Sbjct  155  DVLAQVCDALGAAHAQGVIHRDLKPA  180


>protein kinase [Archangium gephyra]
Sequence ID: WP_082176041.1 Length: 633 
>serine/threonine protein kinase [Archangium gephyra]
Sequence ID: AKJ07563.1 Length: 633  
Range 1: 163 to 188

Score:26.9 bits(58), Expect:4.1, 
Method:Compositional matrix adjust., 
Identities:12/26(46%), Positives:17/26(65%), Gaps:0/26(0%)

Query  7    DLMAEITKAMGFRHYALVHHVDLKPA  32
            D++A++  A+G  H   V H DLKPA
Sbjct  163  DVLAQVCDALGAAHAQGVIHRDLKPA  188


Query #2078: A0A0Q6FTU7_9RHIZ/25-165 Query ID: lcl|Query_17888 Length: 141

Sequences producing significant alignments:
                                                                  Max    Total Query   E   Per.                  
Description                                                       Score  Score cover Value Ident  Accession        
hydrogenase [Archangium gephyra]                                  26.6   26.6  46%   3.9   34.33  WP_047856271.1   


Alignments:
>hydrogenase [Archangium gephyra]
Sequence ID: WP_047856271.1 Length: 496 
>Molybdopterin oxidoreductase [Archangium gephyra]
Sequence ID: AKJ01773.1 Length: 496 >molybdopterin-containing oxidoreductase family membrane subunit [Archangium gephyra]
Sequence ID: REG34583.1 Length: 496  
Range 1: 433 to 495

Score:26.6 bits(57), Expect:3.9, 
Method:Composition-based stats., 
Identities:23/67(34%), Positives:35/67(52%), Gaps:5/67(7%)

Query  50   RIDPVLKMAIGGVRPVDWATARKLH-PESEPLFATAADLGHKLDGVTLPLPTPTRRLAFL  108
            R+ P++  +IG V+ V  A AR  H P  +   A  ++  H+      P P PT  LA +
Sbjct  433  RVLPII--SIGEVKSVA-AFARGSHAPAHDAYPAHGSETPHE-HPAEAPEPLPTPALAAV  488

Query  109  AIQADMP  115
            A++ DMP
Sbjct  489  AVRKDMP  495


Query #2079: A0A1W9HX27_9PROT/1-97 Query ID: lcl|Query_17889 Length: 97

No significant similarity found.


Query #2080: A0A1H4GX40_9BURK/17-163 Query ID: lcl|Query_17890 Length: 147

Sequences producing significant alignments:
                                                                  Max    Total Query   E   Per.                  
Description                                                       Score  Score cover Value Ident  Accession        
hypothetical protein ATI61_1187 [Archangium gephyra]              30.8   30.8  54%   0.18  24.71  REG22804.1       
hypothetical protein [Archangium gephyra]                         30.8   30.8  54%   0.20  24.71  WP_047857419.1   
discoidin domain-containing protein [Archangium gephyra]          28.9   28.9  54%   0.85  24.71  WP_047854838.1   
hypothetical protein [Archangium gephyra]                         28.1   28.1  23%   1.4   38.24  WP_047860969.1   
hypothetical protein [Archangium gephyra]                         28.1   28.1  23%   1.5   38.24  WP_116120433.1   


Alignments:
>hypothetical protein ATI61_1187 [Archangium gephyra]
Sequence ID: REG22804.1 Length: 359 
Range 1: 254 to 338

Score:30.8 bits(68), Expect:0.18, 
Method:Compositional matrix adjust., 
Identities:21/85(25%), Positives:38/85(44%), Gaps:5/85(5%)

Query  1    DEAAWFDAITRLADGW-GFNQVLLAMLP--RPGLRLEDAYVRSTYPTSWRRAYD--EQGL  55
            D+ A+    T L   W GF  ++  +L   +P ++LE     +    +W++ YD  + G 
Sbjct  254  DQTAYKTGTTALKGRWVGFKSIMKNVLSNGKPAVKLELWLNENADKVTWKKVYDTLDSGQ  313

Query  56   MHIDPTVSHCATRASPLVWSPEIFT  80
            M  + T    +  A P+ W   + T
Sbjct  314  MGGNSTNCGGSVDAMPITWGGPLAT  338


>hypothetical protein [Archangium gephyra]
Sequence ID: WP_047857419.1 Length: 354 
>F5/8 type C domain protein [Archangium gephyra]
Sequence ID: AKJ03328.1 Length: 354  
Range 1: 249 to 333

Score:30.8 bits(68), Expect:0.20, 
Method:Compositional matrix adjust., 
Identities:21/85(25%), Positives:38/85(44%), Gaps:5/85(5%)

Query  1    DEAAWFDAITRLADGW-GFNQVLLAMLP--RPGLRLEDAYVRSTYPTSWRRAYD--EQGL  55
            D+ A+    T L   W GF  ++  +L   +P ++LE     +    +W++ YD  + G 
Sbjct  249  DQTAYKTGTTALKGRWVGFKSIMKNVLSNGKPAVKLELWLNENADKVTWKKVYDTLDSGQ  308

Query  56   MHIDPTVSHCATRASPLVWSPEIFT  80
            M  + T    +  A P+ W   + T
Sbjct  309  MGGNSTNCGGSVDAMPITWGGPLAT  333


>discoidin domain-containing protein [Archangium gephyra]
Sequence ID: WP_047854838.1 Length: 428 
>F5/8 type C domain protein [Archangium gephyra]
Sequence ID: AKI99865.1 Length: 428 >F5/8 type C domain-containing protein [Archangium gephyra]
Sequence ID: REG33421.1 Length: 428  
Range 1: 323 to 407

Score:28.9 bits(63), Expect:0.85, 
Method:Compositional matrix adjust., 
Identities:21/85(25%), Positives:38/85(44%), Gaps:5/85(5%)

Query  1    DEAAWFDAITRLADGW-GFNQVLLAML--PRPGLRLEDAYVRSTYPTSWRRAYD--EQGL  55
            D+ A+    T L   W GF  ++  +L   +P ++LE     +    +W++ YD  + G 
Sbjct  323  DQTAYKTGTTALKGRWVGFKSIMKNVLYNGKPAVKLEMWLNENADKVTWKQVYDVTDYGQ  382

Query  56   MHIDPTVSHCATRASPLVWSPEIFT  80
            M  + T    +  A P+ W   + T
Sbjct  383  MGGNSTNCGGSVDAMPITWGGPLAT  407


>hypothetical protein [Archangium gephyra]
Sequence ID: WP_047860969.1 Length: 592 
>Hypothetical protein AA314_09749 [Archangium gephyra]
Sequence ID: AKJ08123.1 Length: 592 >calcineurin-like phosphoesterase family protein [Archangium gephyra]
Sequence ID: REG29858.1 Length: 592  
Range 1: 81 to 114

Score:28.1 bits(61), Expect:1.4, 
Method:Compositional matrix adjust., 
Identities:13/34(38%), Positives:16/34(47%), Gaps:0/34(0%)

Query  2    EAAWFDAITRLADGWGFNQVLLAMLPRPGLRLED  35
            E  WFD +  L DGW     +   + RP L L D
Sbjct  81   EELWFDYVADLGDGWDSTYAVAQTVSRPTLTLTD  114


>hypothetical protein [Archangium gephyra]
Sequence ID: WP_116120433.1 Length: 566 
Range 1: 55 to 88

Score:28.1 bits(61), Expect:1.5, 
Method:Compositional matrix adjust., 
Identities:13/34(38%), Positives:16/34(47%), Gaps:0/34(0%)

Query  2   EAAWFDAITRLADGWGFNQVLLAMLPRPGLRLED  35
           E  WFD +  L DGW     +   + RP L L D
Sbjct  55  EELWFDYVADLGDGWDSTYAVAQTVSRPTLTLTD  88


Query #2081: A0A1Q8ZQG0_9RHIZ/10-156 Query ID: lcl|Query_17891 Length: 147

Sequences producing significant alignments:
                                                                  Max    Total Query   E   Per.                  
Description                                                       Score  Score cover Value Ident  Accession        
hypothetical protein DI536_31110 [Archangium gephyra]             27.7   27.7  46%   2.2   27.06  PZR06074.1       
OsmC family protein [Archangium gephyra]                          26.2   26.2  17%   4.7   34.62  AKJ00557.1       
OsmC family protein [Archangium gephyra]                          26.2   26.2  17%   4.9   34.62  WP_082175060.1   


Alignments:
>hypothetical protein DI536_31110 [Archangium gephyra]
Sequence ID: PZR06074.1 Length: 557 
Range 1: 437 to 521

Score:27.7 bits(60), Expect:2.2, 
Method:Composition-based stats., 
Identities:23/85(27%), Positives:35/85(41%), Gaps:17/85(20%)

Query  70   PVEWNAGGA----KNTKLKTFFGEAAEFGV-GRSGVTFSVRGMAGDRALFTI--------  116
            P  W   G     K   L+T       F V G S ++F V G+ GD   + +        
Sbjct  437  PRAWMYSGTAIHEKGPMLQTLLTPGVPFRVKGVSRLSFVVLGVVGDATQYAVNVVSSKDV  496

Query  117  ----TSDSSAKEWKKDQEFLKRDLQ  137
                ++D+SA     +Q FL+ DL+
Sbjct  497  GKAASTDASAHYRAGEQAFLRGDLE  521


>OsmC family protein [Archangium gephyra]
Sequence ID: AKJ00557.1 Length: 179 
>putative OsmC-like protein [Archangium gephyra]
Sequence ID: REG32745.1 Length: 179  
Range 1: 103 to 128

Score:26.2 bits(56), Expect:4.7, 
Method:Compositional matrix adjust., 
Identities:9/26(35%), Positives:16/26(61%), Gaps:0/26(0%)

Query  43   LKWIEHYKAQNYVAIDPVIKEGFSNL  68
            +K I  +  + Y+ +DP ++ GFS L
Sbjct  103  IKVIAPFDLRGYLNLDPTVRPGFSEL  128


>OsmC family protein [Archangium gephyra]
Sequence ID: WP_082175060.1 Length: 209 
Range 1: 133 to 158

Score:26.2 bits(56), Expect:4.9, 
Method:Compositional matrix adjust., 
Identities:9/26(35%), Positives:16/26(61%), Gaps:0/26(0%)

Query  43   LKWIEHYKAQNYVAIDPVIKEGFSNL  68
            +K I  +  + Y+ +DP ++ GFS L
Sbjct  133  IKVIAPFDLRGYLNLDPTVRPGFSEL  158


Query #2082: H3RCX1_PANSE/12-158 Query ID: lcl|Query_17892 Length: 147

Sequences producing significant alignments:
                                                                  Max    Total Query   E   Per.                  
Description                                                       Score  Score cover Value Ident  Accession        
Arsenical pump-driving ATPase [Archangium gephyra]                26.9   26.9  54%   3.3   24.18  AKI98545.1       
arsenic transporter [Archangium gephyra]                          26.9   26.9  54%   3.5   24.18  WP_047861286.1   
MFS transporter [Archangium gephyra]                              25.8   25.8  16%   9.2   44.44  WP_047858924.1   


Alignments:
>Arsenical pump-driving ATPase [Archangium gephyra]
Sequence ID: AKI98545.1 Length: 342 
>anion-transporting ArsA/GET3 family ATPase [Archangium gephyra]
Sequence ID: REG20357.1 Length: 342  
Range 1: 151 to 241

Score:26.9 bits(58), Expect:3.3, 
Method:Compositional matrix adjust., 
Identities:22/91(24%), Positives:36/91(39%), Gaps:11/91(12%)

Query  7    YIQRKLSPLGSPDYAYTVVSKKNPSNVLIISSYPDEWI---------RLYRANNFQLTDP  57
            ++ R+  P GSP Y   ++      + L I+S PD  +         R  R     L DP
Sbjct  151  HLVRRTRPDGSPQYPLCILDLPATGHALAIASLPDALLSVMPGGPIGRSVREGLSLLRDP  210

Query  58   VILTAFKRT--SPFAWDENITLMSDLRFTKI  86
             +  A   T   P    E + L + ++  +I
Sbjct  211  RLTGALLVTLPEPLPVSETLELATAIQRHRI  241


>arsenic transporter [Archangium gephyra]
Sequence ID: WP_047861286.1 Length: 324 
Range 1: 133 to 223

Score:26.9 bits(58), Expect:3.5, 
Method:Compositional matrix adjust., 
Identities:22/91(24%), Positives:36/91(39%), Gaps:11/91(12%)

Query  7    YIQRKLSPLGSPDYAYTVVSKKNPSNVLIISSYPDEWI---------RLYRANNFQLTDP  57
            ++ R+  P GSP Y   ++      + L I+S PD  +         R  R     L DP
Sbjct  133  HLVRRTRPDGSPQYPLCILDLPATGHALAIASLPDALLSVMPGGPIGRSVREGLSLLRDP  192

Query  58   VILTAFKRT--SPFAWDENITLMSDLRFTKI  86
             +  A   T   P    E + L + ++  +I
Sbjct  193  RLTGALLVTLPEPLPVSETLELATAIQRHRI  223


>MFS transporter [Archangium gephyra]
Sequence ID: WP_047858924.1 Length: 392 
>major facilitator superfamily MFS_1 [Archangium gephyra]
Sequence ID: AKJ05369.1 Length: 392 >YNFM family putative membrane transporter [Archangium gephyra]
Sequence ID: REG36056.1 Length: 392  
Range 1: 193 to 219

Score:25.8 bits(55), Expect:9.2, 
Method:Compositional matrix adjust., 
Identities:12/27(44%), Positives:14/27(51%), Gaps:3/27(11%)

Query  40   PDE---WIRLYRANNFQLTDPVILTAF  63
            P E   W+  YR     LTDP +L AF
Sbjct  193  PSEHRGWLAAYRGMLVHLTDPPLLGAF  219


Query #2083: A0A1X7LDC2_9BURK/17-163 Query ID: lcl|Query_17893 Length: 147

Sequences producing significant alignments:
                                                                  Max    Total Query   E   Per.                  
Description                                                       Score  Score cover Value Ident  Accession        
outer membrane lipoprotein-sorting protein [Archangium gephyra]   25.8   25.8  27%   8.9   27.50  PZR07858.1       


Alignments:
>outer membrane lipoprotein-sorting protein [Archangium gephyra]
Sequence ID: PZR07858.1 Length: 256 
Range 1: 172 to 211

Score:25.8 bits(55), Expect:8.9, 
Method:Compositional matrix adjust., 
Identities:11/40(28%), Positives:17/40(42%), Gaps:0/40(0%)

Query  19   DKILIAILPRPTMRLEDAYLRSTYAPAWRRTYDDEGMVHI  58
            DK    IL R    L    +R+ Y P W++ Y +     +
Sbjct  172  DKANQNILKRQEFALSGRLMRTAYYPKWQKLYSESKKAEV  211


Query #2084: A0A0D6NGS4_9PROT/25-167 Query ID: lcl|Query_17894 Length: 143

No significant similarity found.


Query #2085: A0A0C5XPR6_9SPHN/26-171 Query ID: lcl|Query_17895 Length: 146

No significant similarity found.


Query #2086: A0A1R3VAB7_9RHIZ/40-187 Query ID: lcl|Query_17896 Length: 148

Sequences producing significant alignments:
                                                                  Max    Total Query   E   Per.                  
Description                                                       Score  Score cover Value Ident  Accession        
hypothetical protein DI536_16045 [Archangium gephyra]             26.9   26.9  43%   3.9   30.88  PZR11846.1       


Alignments:
>hypothetical protein DI536_16045 [Archangium gephyra]
Sequence ID: PZR11846.1 Length: 1360 
Range 1: 575 to 642

Score:26.9 bits(58), Expect:3.9, 
Method:Compositional matrix adjust., 
Identities:21/68(31%), Positives:33/68(48%), Gaps:4/68(5%)

Query  77   WREASQ---AIRIDESSGEVMGDAG-EFKLRDGLAFPLITLDGQIVMVSLGGEAVELSGA  132
            WR  S    A+R+ ++SG  +   G    +    A P +T       V  GG+AV L+G 
Sbjct  575  WRARSTGTYALRVGKTSGTTVTAYGLSVSVGCADAAPTLTNFTPTSGVPTGGQAVTLTGT  634

Query  133  DFGLVSLV  140
            +F + S+V
Sbjct  635  NFSVRSVV  642


Query #2087: G6EDM7_9SPHN/19-173 Query ID: lcl|Query_17897 Length: 155

Sequences producing significant alignments:
                                                                  Max    Total Query   E   Per.                  
Description                                                       Score  Score cover Value Ident  Accession        
hypothetical protein DI536_20590 [Archangium gephyra]             27.7   27.7  26%   1.8   34.15  PZR10225.1       
cytochrome P450 [Archangium gephyra]                              27.3   27.3  23%   3.3   33.33  WP_082176057.1   
putative cytochrome P450 hydroxylase [Archangium gephyra]         26.9   26.9  23%   3.5   33.33  AKJ08201.1       


Alignments:
>hypothetical protein DI536_20590 [Archangium gephyra]
Sequence ID: PZR10225.1 Length: 244 
Range 1: 115 to 155

Score:27.7 bits(60), Expect:1.8, 
Method:Compositional matrix adjust., 
Identities:14/41(34%), Positives:20/41(48%), Gaps:0/41(0%)

Query  74   WHSIQRRVRLSKRQLSIMQEGASFGLQDGVTVPVHSPGEYR  114
            W  ++R V  +    S M+ G +FGL  G    +  PGE R
Sbjct  115  WGGLRRSVTGTVSPASFMKNGEAFGLAAGTQFWLIGPGELR  155


>cytochrome P450 [Archangium gephyra]
Sequence ID: WP_082176057.1 Length: 436 
Range 1: 67 to 102

Score:27.3 bits(59), Expect:3.3, 
Method:Compositional matrix adjust., 
Identities:12/36(33%), Positives:21/36(58%), Gaps:0/36(0%)

Query  18   FKQFAFVSHVDLLAAADEAVAISNYPDGWVERILAE  53
            F+ +    + D+LAAA +   +S    GW++R+ AE
Sbjct  67   FRGWVLTRYTDVLAAARDRRLVSPPATGWLDRLPAE  102


>putative cytochrome P450 hydroxylase [Archangium gephyra]
Sequence ID: AKJ08201.1 Length: 406 
>cytochrome P450 [Archangium gephyra]
Sequence ID: REG29933.1 Length: 406  
Range 1: 37 to 72

Score:26.9 bits(58), Expect:3.5, 
Method:Compositional matrix adjust., 
Identities:12/36(33%), Positives:21/36(58%), Gaps:0/36(0%)

Query  18  FKQFAFVSHVDLLAAADEAVAISNYPDGWVERILAE  53
           F+ +    + D+LAAA +   +S    GW++R+ AE
Sbjct  37  FRGWVLTRYTDVLAAARDRRLVSPPATGWLDRLPAE  72


Query #2088: W6K5K2_9PROT/17-169 Query ID: lcl|Query_17898 Length: 153

Sequences producing significant alignments:
                                                                  Max    Total Query   E   Per.                  
Description                                                       Score  Score cover Value Ident  Accession        
Hypothetical protein AA314_00046 [Archangium gephyra]             23.9   23.9  15%   8.2   45.83  AKI98419.1       


Alignments:
>Hypothetical protein AA314_00046 [Archangium gephyra]
Sequence ID: AKI98419.1 Length: 46 
Range 1: 23 to 45

Score:23.9 bits(50), Expect:8.2, 
Method:Composition-based stats., 
Identities:11/24(46%), Positives:17/24(70%), Gaps:1/24(4%)

Query  58  LPIVRRSNVAFLWSQVDLPEGGRK  81
           LPI RR + A +W++V  P GG++
Sbjct  23  LPIHRRMH-AVVWTKVQAPGGGQR  45


Query #2089: S5XVD4_PARAH/28-177 Query ID: lcl|Query_17899 Length: 150

Sequences producing significant alignments:
                                                                  Max    Total Query   E   Per.                  
Description                                                       Score  Score cover Value Ident  Accession        
hypothetical protein ATI61_11543 [Archangium gephyra]             28.5   28.5  32%   1.0   36.73  REG24006.1       
hypothetical protein [Archangium gephyra]                         28.5   28.5  32%   1.1   36.73  WP_047862303.1   
Hypothetical protein AA314_05116 [Archangium gephyra]             28.5   28.5  32%   1.1   36.73  AKJ03490.1       
hypothetical protein [Archangium gephyra]                         25.8   25.8  22%   9.9   42.42  WP_047855954.1   


Alignments:
>hypothetical protein ATI61_11543 [Archangium gephyra]
Sequence ID: REG24006.1 Length: 454 
Range 1: 223 to 266

Score:28.5 bits(62), Expect:1.0, 
Method:Compositional matrix adjust., 
Identities:18/49(37%), Positives:25/49(51%), Gaps:5/49(10%)

Query  76   RWSRAFRDTEFERRQAEVMADARDAGIFDGVTVPLKSHNGEVASLTFVR  124
            RWSR+F  T  +R     +   RD+GI+    V   S NG +   +FVR
Sbjct  223  RWSRSFDTTSVDRLGGLAVDTRRDSGIY----VTGNSENGSIRG-SFVR  266


>hypothetical protein [Archangium gephyra]
Sequence ID: WP_047862303.1 Length: 422 
Range 1: 191 to 234

Score:28.5 bits(62), Expect:1.1, 
Method:Compositional matrix adjust., 
Identities:18/49(37%), Positives:25/49(51%), Gaps:5/49(10%)

Query  76   RWSRAFRDTEFERRQAEVMADARDAGIFDGVTVPLKSHNGEVASLTFVR  124
            RWSR+F  T  +R     +   RD+GI+    V   S NG +   +FVR
Sbjct  191  RWSRSFDTTSVDRLGGLAVDTRRDSGIY----VTGNSENGSIRG-SFVR  234


>Hypothetical protein AA314_05116 [Archangium gephyra]
Sequence ID: AKJ03490.1 Length: 443 
Range 1: 212 to 255

Score:28.5 bits(62), Expect:1.1, 
Method:Compositional matrix adjust., 
Identities:18/49(37%), Positives:25/49(51%), Gaps:5/49(10%)

Query  76   RWSRAFRDTEFERRQAEVMADARDAGIFDGVTVPLKSHNGEVASLTFVR  124
            RWSR+F  T  +R     +   RD+GI+    V   S NG +   +FVR
Sbjct  212  RWSRSFDTTSVDRLGGLAVDTRRDSGIY----VTGNSENGSIRG-SFVR  255


>hypothetical protein [Archangium gephyra]
Sequence ID: WP_047855954.1 Length: 739 
>Hypothetical protein AA314_02982 [Archangium gephyra]
Sequence ID: AKJ01356.1 Length: 739 >hypothetical protein ATI61_10356 [Archangium gephyra]
Sequence ID: REG34175.1 Length: 739  
Range 1: 265 to 295

Score:25.8 bits(55), Expect:9.9, 
Method:Compositional matrix adjust., 
Identities:14/33(42%), Positives:18/33(54%), Gaps:2/33(6%)

Query  59   VNQDPVVNQVMTGKQAFRWSRAFRDTEFERRQA  91
            V++ PV      G  A RWSR +R   FER +A
Sbjct  265  VSELPVAPPEPGG--ALRWSRLYRGQAFERLEA  295


Query #2090: B3RAC5_CUPTR/84-238 Query ID: lcl|Query_17900 Length: 155

Sequences producing significant alignments:
                                                                  Max    Total Query   E   Per.                  
Description                                                       Score  Score cover Value Ident  Accession        
chemotaxis protein CheA [Archangium gephyra]                      26.6   26.6  20%   5.5   37.50  PZR07729.1       


Alignments:
>chemotaxis protein CheA [Archangium gephyra]
Sequence ID: PZR07729.1 Length: 662 
Range 1: 471 to 502

Score:26.6 bits(57), Expect:5.5, 
Method:Compositional matrix adjust., 
Identities:12/32(38%), Positives:17/32(53%), Gaps:0/32(0%)

Query  7    AVMQSAIRAIGFDWLGYATAAHVGGQLQPRTF  38
            +V  ++ R IG D +       +GGQLQ RT 
Sbjct  471  SVTHTSGRGIGMDIVKRVVVDELGGQLQLRTV  502


Query #2091: Q6DAZ6_PECAS/12-158 Query ID: lcl|Query_17901 Length: 147

No significant similarity found.


Query #2092: A0A0G3CH72_9GAMM/12-154 Query ID: lcl|Query_17902 Length: 143

No significant similarity found.


Query #2093: A0A1R3VA43_9RHIZ/23-181 Query ID: lcl|Query_17903 Length: 159

Sequences producing significant alignments:
                                                                  Max    Total Query   E   Per.                  
Description                                                       Score  Score cover Value Ident  Accession        
AAA family ATPase [Archangium gephyra]                            26.9   26.9  32%   4.4   30.77  PZR14392.1       


Alignments:
>AAA family ATPase [Archangium gephyra]
Sequence ID: PZR14392.1 Length: 538 
Range 1: 352 to 416

Score:26.9 bits(58), Expect:4.4, 
Method:Composition-based stats., 
Identities:20/65(31%), Positives:29/65(44%), Gaps:13/65(20%)

Query  56   CDRGYFRIDPVQIVA---------ARSSTPFAWSYDKEIDT---EIGALL-DETTEPVAR  102
            C  G+FR+   + V           R S P     D  +DT   E+  L+ DE+ EP  +
Sbjct  352  CPCGFFRVKDRRCVCKPNRVHEYFTRISGPLLDRLDVTLDTRPVEVARLVADESKEPPTK  411

Query  103  YLRER  107
            Y R+R
Sbjct  412  YYRDR  416


Query #2094: A0A014PUL5_9GAMM/22-165 Query ID: lcl|Query_17904 Length: 144

No significant similarity found.


Query #2095: C5ADX8_BURGB/20-162 Query ID: lcl|Query_17905 Length: 143

Sequences producing significant alignments:
                                                                  Max    Total Query   E   Per.                  
Description                                                       Score  Score cover Value Ident  Accession        
hypothetical protein [Archangium gephyra]                         26.9   26.9  12%   4.1   60.00  WP_047860357.1   
VWA domain-containing protein [Archangium gephyra]                26.6   26.6  20%   5.4   41.38  WP_047858462.1   


Alignments:
>hypothetical protein [Archangium gephyra]
Sequence ID: WP_047860357.1 Length: 1655 
>Hypothetical protein AA314_08922 [Archangium gephyra]
Sequence ID: AKJ07296.1 Length: 1655  
Range 1: 794 to 813

Score:26.9 bits(58), Expect:4.1, 
Method:Compositional matrix adjust., 
Identities:12/20(60%), Positives:14/20(70%), Gaps:2/20(10%)

Query  102  DPYQYVGMLSFFN--RGGRP  119
            DP QYVG++SF     GGRP
Sbjct  794  DPSQYVGLISFRQGVEGGRP  813


>VWA domain-containing protein [Archangium gephyra]
Sequence ID: WP_047858462.1 Length: 767 
>Hypothetical protein AA314_06353 [Archangium gephyra]
Sequence ID: AKJ04727.1 Length: 767 >hypothetical protein ATI61_101197 [Archangium gephyra]
Sequence ID: REG37217.1 Length: 767  
Range 1: 381 to 409

Score:26.6 bits(57), Expect:5.4, 
Method:Compositional matrix adjust., 
Identities:12/29(41%), Positives:17/29(58%), Gaps:0/29(0%)

Query  75   QRVPDPSEFDALRREFGLHDGYVFTVHDP  103
            +RVP P++     R  GLH+ + F V DP
Sbjct  381  RRVPYPTQNMTFERTGGLHEVHNFVVSDP  409


Query #2096: A0A0U3KZW5_9BURK/14-160 Query ID: lcl|Query_17906 Length: 147

Sequences producing significant alignments:
                                                                  Max    Total Query   E   Per.                  
Description                                                       Score  Score cover Value Ident  Accession        
glycosyltransferase family 4 protein [Archangium gephyra]         28.9   28.9  30%   0.78  39.13  WP_053066442.1   
Glycosyl transferase, group 1 [Archangium gephyra]                25.8   25.8  30%   9.2   39.13  AKJ01695.1       
glycosyltransferase family 4 protein [Archangium gephyra]         25.8   25.8  30%   9.3   39.13  WP_082175179.1   


Alignments:
>glycosyltransferase family 4 protein [Archangium gephyra]
Sequence ID: WP_053066442.1 Length: 551 
>Glycosyltransferase MshA involved in mycothiol biosynthesis [Archangium gephyra]
Sequence ID: AKJ01696.1 Length: 551 >glycosyl transferase family 1 [Archangium gephyra]
Sequence ID: REG34509.1 Length: 551  
Range 1: 423 to 468

Score:28.9 bits(63), Expect:0.78, 
Method:Compositional matrix adjust., 
Identities:18/46(39%), Positives:23/46(50%), Gaps:1/46(2%)

Query  86   ELWEAQAAFGYKVGISLALHLPEGRHFVLGVNREETL-PNNPVTLT  130
            ELW+  A        + A  LPEG H +LG    E L P+ P+ LT
Sbjct  423  ELWQELAGLARTSPSTRAHVLPEGNHNILGHYAAEQLEPSTPLKLT  468


>Glycosyl transferase, group 1 [Archangium gephyra]
Sequence ID: AKJ01695.1 Length: 553 
>glycosyl transferase family 1 [Archangium gephyra]
Sequence ID: REG34508.1 Length: 553  
Range 1: 423 to 468

Score:25.8 bits(55), Expect:9.2, 
Method:Compositional matrix adjust., 
Identities:18/46(39%), Positives:22/46(47%), Gaps:1/46(2%)

Query  86   ELWEAQAAFGYKVGISLALHLPEGRHFVLGVNREETL-PNNPVTLT  130
            ELW+  A        + A  LPE  H VLG    E L P+ P+ LT
Sbjct  423  ELWQELAGLARAAPPARAQMLPEAIHGVLGHYAAEQLEPSTPLKLT  468


>glycosyltransferase family 4 protein [Archangium gephyra]
Sequence ID: WP_082175179.1 Length: 566 
Range 1: 436 to 481

Score:25.8 bits(55), Expect:9.3, 
Method:Compositional matrix adjust., 
Identities:18/46(39%), Positives:22/46(47%), Gaps:1/46(2%)

Query  86   ELWEAQAAFGYKVGISLALHLPEGRHFVLGVNREETL-PNNPVTLT  130
            ELW+  A        + A  LPE  H VLG    E L P+ P+ LT
Sbjct  436  ELWQELAGLARAAPPARAQMLPEAIHGVLGHYAAEQLEPSTPLKLT  481


Query #2097: A0A084ZKR5_9ENTR/12-156 Query ID: lcl|Query_17907 Length: 145

Sequences producing significant alignments:
                                                                  Max    Total Query   E   Per.                  
Description                                                       Score  Score cover Value Ident  Accession        
choice-of-anchor D domain-containing protein [Archangium gephyra] 26.2   26.2  20%   7.2   35.29  WP_047858448.1   


Alignments:
>choice-of-anchor D domain-containing protein [Archangium gephyra]
Sequence ID: WP_047858448.1 Length: 981 
>putative lipoprotein [Archangium gephyra]
Sequence ID: AKJ04709.1 Length: 981 >flagellar associated PapD-like protein [Archangium gephyra]
Sequence ID: REG37233.1 Length: 981  
Range 1: 785 to 818

Score:26.2 bits(56), Expect:7.2, 
Method:Composition-based stats., 
Identities:12/34(35%), Positives:18/34(52%), Gaps:5/34(14%)

Query  42   VTHYREKGLQ-----YTDPVVITALNKLTPFPWD  70
            V H+ E+GL+      +DP+V    +  TP P D
Sbjct  785  VCHWNEQGLEAMYRALSDPLVFVTDDPRTPLPMD  818


Query #2098: S3I2F7_9RHIZ/22-168 Query ID: lcl|Query_17908 Length: 147

No significant similarity found.


Query #2099: M5F8H5_9RHIZ/55-204 Query ID: lcl|Query_17909 Length: 150

Sequences producing significant alignments:
                                                                  Max    Total Query   E   Per.                  
Description                                                       Score  Score cover Value Ident  Accession        
hypothetical protein DI536_35470 [Archangium gephyra]             30.4   30.4  19%   0.25  54.84  PZR03780.1       
8-amino-7-oxononanoate synthase [Archangium gephyra]              26.2   26.2  40%   5.8   28.33  PZR18675.1       


Alignments:
>hypothetical protein DI536_35470 [Archangium gephyra]
Sequence ID: PZR03780.1 Length: 238 
Range 1: 30 to 59

Score:30.4 bits(67), Expect:0.25, 
Method:Compositional matrix adjust., 
Identities:17/31(55%), Positives:19/31(61%), Gaps:3/31(9%)

Query  13  ALNFDCPWVAY--GSLAPDRKGLKLVRGDPA  41
           A N D  W  Y  G LA  R GL+LV+GDPA
Sbjct  30  AKNLDAQWTQYRAGELA-TRLGLQLVKGDPA  59


>8-amino-7-oxononanoate synthase [Archangium gephyra]
Sequence ID: PZR18675.1 Length: 397 
Range 1: 307 to 364

Score:26.2 bits(56), Expect:5.8, 
Method:Compositional matrix adjust., 
Identities:17/60(28%), Positives:27/60(45%), Gaps:2/60(3%)

Query  26   LAPDRKGLKLVRGDPAVMLNYPDEWRERYFEMGYDKIDPTIKRSRRRIEAFRWSEAYNDE  85
            LAPD     +V GDP V +      RE+   +   +  PT+     R+     S A+++E
Sbjct  307  LAPDSAVFSVVLGDPEVAMGVSQRLREKRLLVKAIR-PPTVPVGTSRLR-ISVSAAHSEE  364


Query #2100: A0A077AX44_9PROT/51-189 Query ID: lcl|Query_17910 Length: 139

Sequences producing significant alignments:
                                                                  Max    Total Query   E   Per.                  
Description                                                       Score  Score cover Value Ident  Accession        
alpha-amylase [Archangium gephyra]                                31.6   31.6  29%   0.10  39.02  WP_047858939.1   
alpha-amylase [Archangium gephyra]                                31.6   31.6  29%   0.10  39.02  WP_116119892.1   


Alignments:
>alpha-amylase [Archangium gephyra]
Sequence ID: WP_047858939.1 Length: 1450 
>Chitinase [Archangium gephyra]
Sequence ID: AKJ05389.1 Length: 1450 >chitodextrinase [Archangium gephyra]
Sequence ID: REG36074.1 Length: 1450  
Range 1: 434 to 472

Score:31.6 bits(70), Expect:0.10, 
Method:Composition-based stats., 
Identities:16/41(39%), Positives:26/41(63%), Gaps:2/41(4%)

Query  49   HTLLPYAWGTCRGQFPSINSPSLLKLLNKSSHYGIENGISV  89
            H  LP+  G  +GQFP+ NS + L L  K++  G++ G++V
Sbjct  434  HWKLPF--GIWKGQFPAFNSATGLNLAPKTNLSGVQEGMTV  472


>alpha-amylase [Archangium gephyra]
Sequence ID: WP_116119892.1 Length: 1416 
Range 1: 400 to 438

Score:31.6 bits(70), Expect:0.10, 
Method:Composition-based stats., 
Identities:16/41(39%), Positives:26/41(63%), Gaps:2/41(4%)

Query  49   HTLLPYAWGTCRGQFPSINSPSLLKLLNKSSHYGIENGISV  89
            H  LP+  G  +GQFP+ NS + L L  K++  G++ G++V
Sbjct  400  HWKLPF--GIWKGQFPAFNSATGLNLAPKTNLSGVQEGMTV  438


Query #2101: V9VV62_9RHOB/15-174 Query ID: lcl|Query_17911 Length: 160

No significant similarity found.


Query #2102: A0A1M5W2R1_9BURK/19-162 Query ID: lcl|Query_17912 Length: 144

No significant similarity found.


Query #2103: A0A1I3JJM8_9BRAD/17-157 Query ID: lcl|Query_17913 Length: 141

Sequences producing significant alignments:
                                                                  Max    Total Query   E   Per.                  
Description                                                       Score  Score cover Value Ident  Accession        
TIGR04222 domain-containing membrane protein [Archangium gephyra] 26.6   26.6  14%   4.1   47.62  WP_047857537.1   
uncharacterized protein (TIGR04222 family) [Archangium gephyra]   26.2   26.2  14%   4.2   47.62  REG24002.1       


Alignments:
>TIGR04222 domain-containing membrane protein [Archangium gephyra]
Sequence ID: WP_047857537.1 Length: 191 
>Hypothetical protein AA314_05124 [Archangium gephyra]
Sequence ID: AKJ03498.1 Length: 191  
Range 1: 137 to 157

Score:26.6 bits(57), Expect:4.1, 
Method:Compositional matrix adjust., 
Identities:10/21(48%), Positives:13/21(61%), Gaps:0/21(0%)

Query  25   RAQHKRLISIPWSEFPPGYLD  45
            RAQH+R + +PW  F P   D
Sbjct  137  RAQHRRYLGLPWLVFLPAAYD  157


>uncharacterized protein (TIGR04222 family) [Archangium gephyra]
Sequence ID: REG24002.1 Length: 197 
Range 1: 143 to 163

Score:26.2 bits(56), Expect:4.2, 
Method:Compositional matrix adjust., 
Identities:10/21(48%), Positives:13/21(61%), Gaps:0/21(0%)

Query  25   RAQHKRLISIPWSEFPPGYLD  45
            RAQH+R + +PW  F P   D
Sbjct  143  RAQHRRYLGLPWLVFLPAAYD  163


Query #2104: V2IGV0_9BURK/22-163 Query ID: lcl|Query_17914 Length: 142

Sequences producing significant alignments:
                                                                  Max    Total Query   E   Per.                  
Description                                                       Score  Score cover Value Ident  Accession        
CPBP family intramembrane metalloprotease [Archangium gephyra]    27.3   27.3  29%   2.3   30.95  WP_047855170.1   
cytochrome c, putative [Archangium gephyra]                       26.2   26.2  35%   6.6   31.48  AKJ01634.1       
AAA family ATPase [Archangium gephyra]                            26.2   26.2  64%   6.8   22.83  WP_047860547.1   
ABC transporter substrate-binding protein [Archangium gephyra]    26.2   26.2  35%   6.9   31.48  WP_047861939.1   


Alignments:
>CPBP family intramembrane metalloprotease [Archangium gephyra]
Sequence ID: WP_047855170.1 Length: 672 
>ABC-type Na+ efflux pump, permease component [Archangium gephyra]
Sequence ID: AKJ00315.1 Length: 672 >sodium transport system permease protein [Archangium gephyra]
Sequence ID: REG32986.1 Length: 672  
Range 1: 459 to 500

Score:27.3 bits(59), Expect:2.3, 
Method:Compositional matrix adjust., 
Identities:13/42(31%), Positives:22/42(52%), Gaps:0/42(0%)

Query  74   FWTKTTGREGERYRVVRTPMGRGIHGLQVPIFGPLGLEGAMS  115
             W K +G +      +R P  RG+  + + + G LGL+G +S
Sbjct  459  LWVKRSGADMREVFSLRLPTRRGVLAVLLLVPGMLGLQGVLS  500


>cytochrome c, putative [Archangium gephyra]
Sequence ID: AKJ01634.1 Length: 504 
>ABC-type branched-subunit amino acid transport system substrate-binding protein [Archangium gephyra]
Sequence ID: REG34448.1 Length: 504  
Range 1: 337 to 384

Score:26.2 bits(56), Expect:6.6, 
Method:Compositional matrix adjust., 
Identities:17/54(31%), Positives:24/54(44%), Gaps:9/54(16%)

Query  68   DTNEP---FFWTKTTGREGERYRVVRTPMGRGIHGLQVPIFGPLGLEGAMSLGG  118
            D NEP     +T  T    +  R + +      HGL+VP+F P  L G   + G
Sbjct  337  DGNEPPPAILYTGPTSGLKDLLRQLES------HGLEVPVFAPASLAGPSMVAG  384


>AAA family ATPase [Archangium gephyra]
Sequence ID: WP_047860547.1 Length: 1768 
>Serine/threonine protein kinase PrkC, regulator of stationary phase [Archangium gephyra]
Sequence ID: AKJ07550.1 Length: 1768 >putative ATPase [Archangium gephyra]
Sequence ID: REG19053.1 Length: 1768  
Range 1: 1340 to 1426

Score:26.2 bits(56), Expect:6.8, 
Method:Compositional matrix adjust., 
Identities:21/92(23%), Positives:39/92(42%), Gaps:5/92(5%)

Query  24    FSASAARDEIVDRIYWVEGDWFGTGEPINAETYVRRCPVTRHILDTNEPFFWTKTTGREG  83
              + +A  +   D +  V  +      P +  TYVRR      I DT++P  ++   G   
Sbjct  1340  LTVAALVESAEDEVRTVPAELASQRLPWSLITYVRRTGEHVLIEDTSQPHAFSSPAGMSN  1399

Query  84    ERYRVVRTPMGRGIHGLQVPIFGPLGLEGAMS  115
             +   V+  P+ R     +   +G L LE +++
Sbjct  1400  QAGSVLCLPLTR-----KEAFYGVLYLENSLT  1426


>ABC transporter substrate-binding protein [Archangium gephyra]
Sequence ID: WP_047861939.1 Length: 499 
Range 1: 332 to 379

Score:26.2 bits(56), Expect:6.9, 
Method:Compositional matrix adjust., 
Identities:17/54(31%), Positives:24/54(44%), Gaps:9/54(16%)

Query  68   DTNEP---FFWTKTTGREGERYRVVRTPMGRGIHGLQVPIFGPLGLEGAMSLGG  118
            D NEP     +T  T    +  R + +      HGL+VP+F P  L G   + G
Sbjct  332  DGNEPPPAILYTGPTSGLKDLLRQLES------HGLEVPVFAPASLAGPSMVAG  379


Query #2105: A0A0F2RMU3_9RHOB/2-157 Query ID: lcl|Query_17915 Length: 156

Sequences producing significant alignments:
                                                                  Max    Total Query   E   Per.                  
Description                                                       Score  Score cover Value Ident  Accession        
diguanylate cyclase/phosphodiesterase [Archangium gephyra]        29.6   29.6  44%   0.48  29.33  AKJ07267.1       
HAMP domain-containing histidine kinase [Archangium gephyra]      29.6   29.6  44%   0.48  29.33  WP_082175658.1   
HAMP domain-containing histidine kinase [Archangium gephyra]      29.6   29.6  44%   0.48  29.33  WP_116120702.1   


Alignments:
>diguanylate cyclase/phosphodiesterase [Archangium gephyra]
Sequence ID: AKJ07267.1 Length: 363 
>signal transduction histidine kinase [Archangium gephyra]
Sequence ID: REG26673.1 Length: 363  
Range 1: 53 to 121

Score:29.6 bits(65), Expect:0.48, 
Method:Compositional matrix adjust., 
Identities:22/75(29%), Positives:32/75(42%), Gaps:12/75(16%)

Query  19   AVSADIGSPEP------MQDSSGQPLAETLFKWVDPELAYWKDRAFALRSGFVRGARTCA  72
            AV  + G+P P       + S G+PL   LF+W  PE     +R+F + S   R      
Sbjct  53   AVLDETGTPLPAELCPVRRASRGEPLEGVLFRWKTPE----GERSFVVHSRLDRSRSPAV  108

Query  73   EPFYFENGKVGSWRH  87
                F++  V  WR 
Sbjct  109  ATVSFQD--VTQWRR  121


>HAMP domain-containing histidine kinase [Archangium gephyra]
Sequence ID: WP_082175658.1 Length: 366 
Range 1: 56 to 124

Score:29.6 bits(65), Expect:0.48, 
Method:Compositional matrix adjust., 
Identities:22/75(29%), Positives:32/75(42%), Gaps:12/75(16%)

Query  19   AVSADIGSPEP------MQDSSGQPLAETLFKWVDPELAYWKDRAFALRSGFVRGARTCA  72
            AV  + G+P P       + S G+PL   LF+W  PE     +R+F + S   R      
Sbjct  56   AVLDETGTPLPAELCPVRRASRGEPLEGVLFRWKTPE----GERSFVVHSRLDRSRSPAV  111

Query  73   EPFYFENGKVGSWRH  87
                F++  V  WR 
Sbjct  112  ATVSFQD--VTQWRR  124


>HAMP domain-containing histidine kinase [Archangium gephyra]
Sequence ID: WP_116120702.1 Length: 359 
Range 1: 49 to 117

Score:29.6 bits(65), Expect:0.48, 
Method:Compositional matrix adjust., 
Identities:22/75(29%), Positives:32/75(42%), Gaps:12/75(16%)

Query  19   AVSADIGSPEP------MQDSSGQPLAETLFKWVDPELAYWKDRAFALRSGFVRGARTCA  72
            AV  + G+P P       + S G+PL   LF+W  PE     +R+F + S   R      
Sbjct  49   AVLDETGTPLPAELCPVRRASRGEPLEGVLFRWKTPE----GERSFVVHSRLDRSRSPAV  104

Query  73   EPFYFENGKVGSWRH  87
                F++  V  WR 
Sbjct  105  ATVSFQD--VTQWRR  117


Query #2106: A0A1M5NJM0_9RHOB/18-161 Query ID: lcl|Query_17916 Length: 144

Sequences producing significant alignments:
                                                                  Max    Total Query   E   Per.                  
Description                                                       Score  Score cover Value Ident  Accession        
PDZ domain-containing protein [Archangium gephyra]                30.8   30.8  26%   0.15  38.46  WP_047858395.1   
hypothetical protein [Archangium gephyra]                         26.2   26.2  18%   6.3   38.46  WP_075335865.1   
N-acetylmuramoyl-L-alanine amidase [Archangium gephyra]           25.8   25.8  18%   7.2   38.46  WP_047861504.1   


Alignments:
>PDZ domain-containing protein [Archangium gephyra]
Sequence ID: WP_047858395.1 Length: 482 
>HtrA protease/chaperone protein [Archangium gephyra]
Sequence ID: AKJ04639.1 Length: 482 >serine protease Do [Archangium gephyra]
Sequence ID: REG37301.1 Length: 482  
Range 1: 187 to 225

Score:30.8 bits(68), Expect:0.15, 
Method:Composition-based stats., 
Identities:15/39(38%), Positives:22/39(56%), Gaps:1/39(2%)

Query  1    DFAEIQNWVVGLRDWFGVDHVVYH-WVSADGEQFGFGSY  38
            D  E+ +WVV + + FG+DH V H  +SA     G G +
Sbjct  187  DRMEVGDWVVAIGNPFGLDHSVSHGMISAKERVIGVGPF  225


>hypothetical protein [Archangium gephyra]
Sequence ID: WP_075335865.1 Length: 371 
>N-acetylmuramoyl-L-alanine amidase [Archangium gephyra]
Sequence ID: AKI99574.1 Length: 371 >putative peptidoglycan binding protein [Archangium gephyra]
Sequence ID: REG27889.1 Length: 371  
Range 1: 237 to 262

Score:26.2 bits(56), Expect:6.3, 
Method:Compositional matrix adjust., 
Identities:10/26(38%), Positives:14/26(53%), Gaps:0/26(0%)

Query  115  HTCSDNRWADLTMTYQRDIILVAHYL  140
            HT S+N   DL    ++   + AHYL
Sbjct  237  HTASNNEAGDLATLTKKGTDVSAHYL  262


>N-acetylmuramoyl-L-alanine amidase [Archangium gephyra]
Sequence ID: WP_047861504.1 Length: 278 
Range 1: 144 to 169

Score:25.8 bits(55), Expect:7.2, 
Method:Compositional matrix adjust., 
Identities:10/26(38%), Positives:14/26(53%), Gaps:0/26(0%)

Query  115  HTCSDNRWADLTMTYQRDIILVAHYL  140
            HT S+N   DL    ++   + AHYL
Sbjct  144  HTASNNEAGDLATLTKKGTDVSAHYL  169


Query #2107: H7C753_BURPS/17-159 Query ID: lcl|Query_17917 Length: 143

Sequences producing significant alignments:
                                                                  Max    Total Query   E   Per.                  
Description                                                       Score  Score cover Value Ident  Accession        
AT hook motif domain protein [Archangium gephyra]                 26.6   26.6  16%   4.6   52.17  PZR03735.1       


Alignments:
>AT hook motif domain protein [Archangium gephyra]
Sequence ID: PZR03735.1 Length: 317 
Range 1: 1 to 23

Score:26.6 bits(57), Expect:4.6, 
Method:Compositional matrix adjust., 
Identities:12/23(52%), Positives:14/23(60%), Gaps:0/23(0%)

Query  53  MNYLEVDPTVREGALSSNMIVWP  75
           M YLEVD  + EG L   + VWP
Sbjct  1   MPYLEVDRLLVEGELVDGVRVWP  23


Query #2108: A0A127JUQ1_9BURK/18-163 Query ID: lcl|Query_17918 Length: 146

No significant similarity found.


Query #2109: G8QBI7_PSEFL/31-176 Query ID: lcl|Query_17919 Length: 146

Sequences producing significant alignments:
                                                                  Max    Total Query   E   Per.                  
Description                                                       Score  Score cover Value Ident  Accession        
hypothetical protein DI536_23885 [Archangium gephyra]             28.1   28.1  28%   1.5   26.19  PZR08930.1       


Alignments:
>hypothetical protein DI536_23885 [Archangium gephyra]
Sequence ID: PZR08930.1 Length: 875 
Range 1: 717 to 758

Score:28.1 bits(61), Expect:1.5, 
Method:Composition-based stats., 
Identities:11/42(26%), Positives:24/42(57%), Gaps:0/42(0%)

Query  20   SYLISLGPVAPRDTDPLAGLITTFPKRWLEHYRGDGLIEIDP  61
            +Y + +G ++ + T+PLA   +T+P +W + +   G +   P
Sbjct  717  AYNLGVGALSAQRTNPLAANRSTYPVQWEQQFSVGGGLSWSP  758


Query #2110: J0QYB4_9RHIZ/25-172 Query ID: lcl|Query_17920 Length: 148

No significant similarity found.


Query #2111: A0A1M7KZT9_9BURK/21-164 Query ID: lcl|Query_17921 Length: 144

Sequences producing significant alignments:
                                                                  Max    Total Query   E   Per.                  
Description                                                       Score  Score cover Value Ident  Accession        
response regulator [Archangium gephyra]                           26.6   26.6  15%   5.7   40.91  WP_047860674.1   


Alignments:
>response regulator [Archangium gephyra]
Sequence ID: WP_047860674.1 Length: 779 
>diguanylate cyclase/phosphodiesterase [Archangium gephyra]
Sequence ID: AKJ07725.1 Length: 779 >PAS domain S-box-containing protein [Archangium gephyra]
Sequence ID: REG29478.1 Length: 779  
Range 1: 593 to 614

Score:26.6 bits(57), Expect:5.7, 
Method:Composition-based stats., 
Identities:9/22(41%), Positives:13/22(59%), Gaps:0/22(0%)

Query  64   HGRMSRVPIVWNDTLRSASPAF  85
            H  ++ VP+VW     S +PAF
Sbjct  593  HAELAEVPVVWLTCDESGAPAF  614


Query #2112: A0A1U7JK53_9RHOB/3-130 Query ID: lcl|Query_17922 Length: 128

Sequences producing significant alignments:
                                                                  Max    Total Query   E   Per.                  
Description                                                       Score  Score cover Value Ident  Accession        
DUF72 domain-containing protein [Archangium gephyra]              26.2   26.2  11%   4.1   66.67  WP_047856919.1   


Alignments:
>DUF72 domain-containing protein [Archangium gephyra]
Sequence ID: WP_047856919.1 Length: 351 
>Hypothetical protein AA314_04273 [Archangium gephyra]
Sequence ID: AKJ02647.1 Length: 351 >uncharacterized protein YecE (DUF72 family) [Archangium gephyra]
Sequence ID: REG23193.1 Length: 351  
Range 1: 150 to 164

Score:26.2 bits(56), Expect:4.1, 
Method:Compositional matrix adjust., 
Identities:10/15(67%), Positives:11/15(73%), Gaps:0/15(0%)

Query  69   NPNNSFLSAAYARDI  83
             PN  FL AAYARD+
Sbjct  150  QPNERFLDAAYARDL  164


Query #2113: A0A1M4TWY6_9RHOB/28-136 Query ID: lcl|Query_17923 Length: 109

No significant similarity found.


Query #2114: A0A285L6M0_9ENTR/22-165 Query ID: lcl|Query_17924 Length: 144

No significant similarity found.


Query #2115: Q87YD7_PSESM/24-169 Query ID: lcl|Query_17925 Length: 146

No significant similarity found.


Query #2116: Q7NQP7_CHRVO/36-182 Query ID: lcl|Query_17926 Length: 147

No significant similarity found.


Query #2117: A0A2D8P377_9RHOB/24-137 Query ID: lcl|Query_17927 Length: 114

No significant similarity found.


Query #2118: A0A1U9RJZ8_9PROT/20-162 Query ID: lcl|Query_17928 Length: 143

Sequences producing significant alignments:
                                                                  Max    Total Query   E   Per.                  
Description                                                       Score  Score cover Value Ident  Accession        
Hypothetical protein AA314_01998 [Archangium gephyra]             25.4   25.4  35%   9.4   25.49  AKJ00372.1       
hypothetical protein [Archangium gephyra]                         25.4   25.4  35%   9.8   25.49  WP_082175049.1   


Alignments:
>Hypothetical protein AA314_01998 [Archangium gephyra]
Sequence ID: AKJ00372.1 Length: 257 
Range 1: 54 to 104

Score:25.4 bits(54), Expect:9.4, 
Method:Compositional matrix adjust., 
Identities:13/51(25%), Positives:24/51(47%), Gaps:0/51(0%)

Query  19   VHVTIVELNRIEDPKENFIHVGYPTEWVNFYIENNYIISDPIIKKSRFISH  69
            VHV IV  +         +  G P   + FY+++  ++  P +K  + IS+
Sbjct  54   VHVAIVPGDEFRYYLNGTLVAGIPAGGIPFYMQHCKVVESPSVKVRQAISY  104


>hypothetical protein [Archangium gephyra]
Sequence ID: WP_082175049.1 Length: 302 
>NlpC/P60 family protein [Archangium gephyra]
Sequence ID: REG32932.1 Length: 302  
Range 1: 99 to 149

Score:25.4 bits(54), Expect:9.8, 
Method:Compositional matrix adjust., 
Identities:13/51(25%), Positives:24/51(47%), Gaps:0/51(0%)

Query  19   VHVTIVELNRIEDPKENFIHVGYPTEWVNFYIENNYIISDPIIKKSRFISH  69
            VHV IV  +         +  G P   + FY+++  ++  P +K  + IS+
Sbjct  99   VHVAIVPGDEFRYYLNGTLVAGIPAGGIPFYMQHCKVVESPSVKVRQAISY  149


Query #2119: Q3J1N8_RHOS4/12-155 Query ID: lcl|Query_17929 Length: 144

No significant similarity found.


Query #2120: A0A0Q8MTV6_9RHIZ/22-165 Query ID: lcl|Query_17930 Length: 144

Sequences producing significant alignments:
                                                                  Max    Total Query   E   Per.                  
Description                                                       Score  Score cover Value Ident  Accession        
Biopolymer transport protein ExbD/TolR [Archangium gephyra]       26.2   26.2  12%   4.2   55.56  AKJ01389.1       
biopolymer transporter ExbD [Archangium gephyra]                  26.2   26.2  12%   4.4   55.56  WP_047855977.1   


Alignments:
>Biopolymer transport protein ExbD/TolR [Archangium gephyra]
Sequence ID: AKJ01389.1 Length: 133 
Range 1: 94 to 111

Score:26.2 bits(56), Expect:4.2, 
Method:Compositional matrix adjust., 
Identities:10/18(56%), Positives:14/18(77%), Gaps:0/18(0%)

Query  110  GTRLLFWMAGNRAPLGQM  127
            G RLLF+ A +RAP G++
Sbjct  94   GDRLLFFTADDRAPYGRV  111


>biopolymer transporter ExbD [Archangium gephyra]
Sequence ID: WP_047855977.1 Length: 141 
>biopolymer transport protein TolR [Archangium gephyra]
Sequence ID: REG34205.1 Length: 141  
Range 1: 102 to 119

Score:26.2 bits(56), Expect:4.4, 
Method:Compositional matrix adjust., 
Identities:10/18(56%), Positives:14/18(77%), Gaps:0/18(0%)

Query  110  GTRLLFWMAGNRAPLGQM  127
            G RLLF+ A +RAP G++
Sbjct  102  GDRLLFFTADDRAPYGRV  119


Query #2121: A0A1G5YDK7_9RHIZ/17-176 Query ID: lcl|Query_17931 Length: 160

No significant similarity found.


Query #2122: A0A2D0AME0_9SPHN/19-164 Query ID: lcl|Query_17932 Length: 146

No significant similarity found.


Query #2123: A4JPU0_BURVG/52-201 Query ID: lcl|Query_17933 Length: 150

Sequences producing significant alignments:
                                                                  Max    Total Query   E   Per.                  
Description                                                       Score  Score cover Value Ident  Accession        
Hypothetical protein AA314_04422 [Archangium gephyra]             25.8   25.8  23%   7.8   34.29  AKJ02796.1       
hypothetical protein [Archangium gephyra]                         25.8   25.8  23%   8.0   34.29  WP_047857033.1   


Alignments:
>Hypothetical protein AA314_04422 [Archangium gephyra]
Sequence ID: AKJ02796.1 Length: 349 
Range 1: 46 to 80

Score:25.8 bits(55), Expect:7.8, 
Method:Compositional matrix adjust., 
Identities:12/35(34%), Positives:21/35(60%), Gaps:0/35(0%)

Query  58  RFAQVRQSGFPVAWRLDDIEGVAHASGDRKVLALA  92
           R+ +  +  FPVA+  DD+EG+    G R+ +A+ 
Sbjct  46  RYREEGEPLFPVAFLGDDLEGMLRVLGGREPVAIG  80


>hypothetical protein [Archangium gephyra]
Sequence ID: WP_047857033.1 Length: 352 
>hypothetical protein ATI61_117184 [Archangium gephyra]
Sequence ID: REG23339.1 Length: 352  
Range 1: 49 to 83

Score:25.8 bits(55), Expect:8.0, 
Method:Compositional matrix adjust., 
Identities:12/35(34%), Positives:21/35(60%), Gaps:0/35(0%)

Query  58  RFAQVRQSGFPVAWRLDDIEGVAHASGDRKVLALA  92
           R+ +  +  FPVA+  DD+EG+    G R+ +A+ 
Sbjct  49  RYREEGEPLFPVAFLGDDLEGMLRVLGGREPVAIG  83


Query #2124: A0A1C1YUA0_9RHIZ/13-158 Query ID: lcl|Query_17934 Length: 146

Sequences producing significant alignments:
                                                                  Max    Total Query   E   Per.                  
Description                                                       Score  Score cover Value Ident  Accession        
MULTISPECIES: 30S ribosomal protein S16 [Archangium]              25.8   25.8  30%   3.4   33.33  WP_047857489.1   


Alignments:
>MULTISPECIES: 30S ribosomal protein S16 [Archangium]
Sequence ID: WP_047857489.1 Length: 87 
>SSU ribosomal protein S16p [Archangium gephyra]
Sequence ID: AKJ03422.1 Length: 87 >SSU ribosomal protein S16P [Archangium gephyra]
Sequence ID: REG24071.1 Length: 87  
Range 1: 11 to 55

Score:25.8 bits(55), Expect:3.4, 
Method:Compositional matrix adjust., 
Identities:15/45(33%), Positives:18/45(40%), Gaps:0/45(0%)

Query  80   GGSLPPGVKALADAARIDADVSCWFVVPLYDPEHGPAAVSFMGQR  124
            G    P    +A  +R   D      V  YDP H PA V F  +R
Sbjct  11   GAKKKPYYHVVATDSRNPRDGKFLEAVGSYDPNHKPAKVEFAAER  55


Query #2125: A0A1I6GFH1_9RHOB/16-159 Query ID: lcl|Query_17935 Length: 144

Sequences producing significant alignments:
                                                                  Max    Total Query   E   Per.                  
Description                                                       Score  Score cover Value Ident  Accession        
hypothetical protein [Archangium gephyra]                         27.3   27.3  24%   2.5   37.14  WP_047853925.1   
Hypothetical protein AA314_00233 [Archangium gephyra]             27.3   27.3  24%   2.5   37.14  AKI98606.1       
hypothetical protein DI536_12620 [Archangium gephyra]             26.9   26.9  13%   2.9   50.00  PZR13586.1       


Alignments:
>hypothetical protein [Archangium gephyra]
Sequence ID: WP_047853925.1 Length: 404 
>hypothetical protein ATI61_1066 [Archangium gephyra]
Sequence ID: REG30537.1 Length: 404  
Range 1: 341 to 373

Score:27.3 bits(59), Expect:2.5, 
Method:Compositional matrix adjust., 
Identities:13/35(37%), Positives:19/35(54%), Gaps:2/35(5%)

Query  32   QYAALTYSQDWVDRYIENDYARIDPVIQGCYQQFH  66
            ++AA T  +D +   +  D A  DP  QG YQ+F 
Sbjct  341  RFAARTAGKDALP--VMADMAMTDPRFQGIYQEFE  373


>Hypothetical protein AA314_00233 [Archangium gephyra]
Sequence ID: AKI98606.1 Length: 374 
Range 1: 311 to 343

Score:27.3 bits(59), Expect:2.5, 
Method:Compositional matrix adjust., 
Identities:13/35(37%), Positives:19/35(54%), Gaps:2/35(5%)

Query  32   QYAALTYSQDWVDRYIENDYARIDPVIQGCYQQFH  66
            ++AA T  +D +   +  D A  DP  QG YQ+F 
Sbjct  311  RFAARTAGKDALP--VMADMAMTDPRFQGIYQEFE  343


>hypothetical protein DI536_12620 [Archangium gephyra]
Sequence ID: PZR13586.1 Length: 160 
Range 1: 88 to 107

Score:26.9 bits(58), Expect:2.9, 
Method:Compositional matrix adjust., 
Identities:10/20(50%), Positives:13/20(65%), Gaps:0/20(0%)

Query  49   NDYARIDPVIQGCYQQFHPI  68
            +D AR+DP  Q   QQFH +
Sbjct  88   SDLARLDPGAQTAVQQFHDL  107


Query #2126: A0A0N9V5F9_SPHMC/22-167 Query ID: lcl|Query_17936 Length: 146

Sequences producing significant alignments:
                                                                  Max    Total Query   E   Per.                  
Description                                                       Score  Score cover Value Ident  Accession        
hypothetical protein DI536_34320 [Archangium gephyra]             25.8   25.8  17%   8.4   40.00  PZR04435.1       


Alignments:
>hypothetical protein DI536_34320 [Archangium gephyra]
Sequence ID: PZR04435.1 Length: 910 
Range 1: 85 to 109

Score:25.8 bits(55), Expect:8.4, 
Method:Compositional matrix adjust., 
Identities:10/25(40%), Positives:13/25(52%), Gaps:0/25(0%)

Query  104  PRHLPGEAMGSCSFAVGPHTDLPCH  128
            P+  PG+ +G  SF   P  DLP  
Sbjct  85   PQRRPGDRLGVISFGREPRVDLPLS  109


Query #2127: Q8PIB0_XANAC/17-176 Query ID: lcl|Query_17937 Length: 160

Sequences producing significant alignments:
                                                                  Max    Total Query   E   Per.                  
Description                                                       Score  Score cover Value Ident  Accession        
murein DD-endopeptidase MepM/ murein hydrolase activator NlpD...  31.6   31.6  13%   0.14  47.62  REG24062.1       
peptidoglycan DD-metalloendopeptidase family protein [Archangi... 31.2   31.2  13%   0.15  47.62  WP_047857498.1   


Alignments:
>murein DD-endopeptidase MepM/ murein hydrolase activator NlpD [Archangium gephyra]
Sequence ID: REG24062.1 Length: 349 
Range 1: 239 to 259

Score:31.6 bits(70), Expect:0.14, 
Method:Compositional matrix adjust., 
Identities:10/21(48%), Positives:17/21(80%), Gaps:0/21(0%)

Query  79   WSYRTDGHCPGVEYVGGQHRQ  99
            WS+R +G+C  +E +GG+HR+
Sbjct  239  WSFRFNGNCIELEEIGGKHRR  259


>peptidoglycan DD-metalloendopeptidase family protein [Archangium gephyra]
Sequence ID: WP_047857498.1 Length: 369 
>M23 peptidase domain protein [Archangium gephyra]
Sequence ID: AKJ03431.1 Length: 369  
Range 1: 259 to 279

Score:31.2 bits(69), Expect:0.15, 
Method:Compositional matrix adjust., 
Identities:10/21(48%), Positives:17/21(80%), Gaps:0/21(0%)

Query  79   WSYRTDGHCPGVEYVGGQHRQ  99
            WS+R +G+C  +E +GG+HR+
Sbjct  259  WSFRFNGNCIELEEIGGKHRR  279


Query #2128: A0A220W2D3_9SPHN/13-161 Query ID: lcl|Query_17938 Length: 149

No significant similarity found.


Query #2129: A0A0J9H586_9RHOB/19-144 Query ID: lcl|Query_17939 Length: 126

Sequences producing significant alignments:
                                                                  Max    Total Query   E   Per.                  
Description                                                       Score  Score cover Value Ident  Accession        
thiamine biosynthesis protein ThiF [Archangium gephyra]           30.4   30.4  49%   0.13  32.31  PZR17414.1       
hybrid non-ribosomal peptide synthetase/type I polyketide...      26.9   26.9  34%   2.8   28.89  WP_047858103.1   


Alignments:
>thiamine biosynthesis protein ThiF [Archangium gephyra]
Sequence ID: PZR17414.1 Length: 196 
Range 1: 117 to 175

Score:30.4 bits(67), Expect:0.13, 
Method:Compositional matrix adjust., 
Identities:21/65(32%), Positives:32/65(49%), Gaps:9/65(13%)

Query  47   PVVQWGFQNNGT---IRWRELAEDDPKDVMGQASRFGMTHGVMVALSSSNIRSFGGFARS  103
            P++      +GT   +RW E    D +DV GQA+  G  H  ++ L  + I      AR+
Sbjct  117  PLLHAAVSGDGTFGLVRWDERFTPDQEDVAGQATCEGGEHLPLIGLLGAAI------ART  170

Query  104  DRDFL  108
             +DFL
Sbjct  171  VQDFL  175


>hybrid non-ribosomal peptide synthetase/type I polyketide synthase [Archangium gephyra]
Sequence ID: WP_047858103.1 Length: 3783 
>Malonyl CoA-acyl carrier protein transacylase [Archangium gephyra]
Sequence ID: AKJ04230.1 Length: 3783 >non-ribosomal peptide synthase protein (TIGR01720 family)/amino acid adenylation domain-containing protein/natural product biosynthesis luciferase-like monooxygenase protein [Archangium gephyra]
Sequence ID: REG37690.1 Length: 3783  
Range 1: 2924 to 2968

Score:26.9 bits(58), Expect:2.8, 
Method:Compositional matrix adjust., 
Identities:13/45(29%), Positives:25/45(55%), Gaps:1/45(2%)

Query  51    WGFQNNGTIRWRELAE-DDPKDVMGQASRFGMTHGVMVALSSSNI  94
             W   + GT+R+ +    DDP+++    +R G+TH + V +  + I
Sbjct  2924  WTLLHGGTLRFPDSGVMDDPRELAASLARHGVTHLIGVPVLYAQI  2968


Query #2130: A0A1U7DJX1_9RHOB/17-160 Query ID: lcl|Query_17940 Length: 144

No significant similarity found.


Query #2131: Q5LR45_RUEPO/12-155 Query ID: lcl|Query_17941 Length: 144

No significant similarity found.


Query #2132: A0A0D6NA65_9PROT/27-175 Query ID: lcl|Query_17942 Length: 149

No significant similarity found.


Query #2133: A0A1S6IDU4_9RHOB/8-138 Query ID: lcl|Query_17943 Length: 131

Sequences producing significant alignments:
                                                                  Max    Total Query   E   Per.                  
Description                                                       Score  Score cover Value Ident  Accession        
Hypothetical protein AA314_09687 [Archangium gephyra]             23.9   23.9  16%   9.4   52.38  AKJ08061.1       


Alignments:
>Hypothetical protein AA314_09687 [Archangium gephyra]
Sequence ID: AKJ08061.1 Length: 48 
Range 1: 24 to 44

Score:23.9 bits(50), Expect:9.4, 
Method:Compositional matrix adjust., 
Identities:11/21(52%), Positives:13/21(61%), Gaps:0/21(0%)

Query  72  DPKGVLEGAKAHGLRNGLTCA  92
           DP+ VLE  + HGLR   T A
Sbjct  24  DPRQVLEAVERHGLRAEETSA  44


Query #2134: A0A0C5L8D3_9SPHN/11-156 Query ID: lcl|Query_17944 Length: 146

No significant similarity found.


Query #2135: A0A0Q0CSN4_PSESX/17-176 Query ID: lcl|Query_17945 Length: 160

No significant similarity found.


Query #2136: A0A0T5NUR2_9RHOB/21-164 Query ID: lcl|Query_17946 Length: 144

Sequences producing significant alignments:
                                                                  Max    Total Query   E   Per.                  
Description                                                       Score  Score cover Value Ident  Accession        
DUF1963 domain-containing protein [Archangium gephyra]            26.2   26.2  25%   6.2   34.21  WP_047856783.1   
glycogen debranching protein [Archangium gephyra]                 26.2   26.2  21%   6.4   45.16  WP_047858421.1   


Alignments:
>DUF1963 domain-containing protein [Archangium gephyra]
Sequence ID: WP_047856783.1 Length: 270 
>Hypothetical protein AA314_04099 [Archangium gephyra]
Sequence ID: AKJ02473.1 Length: 270 >uncharacterized protein YwqG [Archangium gephyra]
Sequence ID: REG28604.1 Length: 270  
Range 1: 90 to 127

Score:26.2 bits(56), Expect:6.2, 
Method:Compositional matrix adjust., 
Identities:13/38(34%), Positives:19/38(50%), Gaps:2/38(5%)

Query  103  GPNGQFALFTVNHRCDD--DAWAAFTEAHRRELILCAH  138
            GP    A +  +  C+   D W+ F+EAHR  +I   H
Sbjct  90   GPGLLQAFYCEHEDCEQECDGWSPFSEAHRLRIIDVGH  127


>glycogen debranching protein [Archangium gephyra]
Sequence ID: WP_047858421.1 Length: 678 
>glycogen debranching enzyme-related protein [Archangium gephyra]
Sequence ID: AKJ04674.1 Length: 678 >putative glycogen debranching enzyme [Archangium gephyra]
Sequence ID: REG37267.1 Length: 678  
Range 1: 93 to 122

Score:26.2 bits(56), Expect:6.4, 
Method:Compositional matrix adjust., 
Identities:14/31(45%), Positives:18/31(58%), Gaps:1/31(3%)

Query  1    DPADLQDVATRLRDLFHIDHLVYHWVSAAGD  31
            D   + + AT LR  FH+D LV HWV   G+
Sbjct  93   DGTQVSEGATLLRG-FHLDGLVPHWVYQVGE  122


Query #2137: A0A063B904_9BURK/17-164 Query ID: lcl|Query_17947 Length: 148

No significant similarity found.


Query #2138: A0A1G7YG32_9RHOO/19-161 Query ID: lcl|Query_17948 Length: 143

No significant similarity found.


Query #2139: A0A1I5VDY6_9BRAD/43-192 Query ID: lcl|Query_17949 Length: 150

Sequences producing significant alignments:
                                                                  Max    Total Query   E   Per.                  
Description                                                       Score  Score cover Value Ident  Accession        
hypothetical protein DI536_11925 [Archangium gephyra]             26.2   26.2  22%   7.4   35.29  PZR14018.1       


Alignments:
>hypothetical protein DI536_11925 [Archangium gephyra]
Sequence ID: PZR14018.1 Length: 528 
Range 1: 447 to 480

Score:26.2 bits(56), Expect:7.4, 
Method:Compositional matrix adjust., 
Identities:12/34(35%), Positives:15/34(44%), Gaps:0/34(0%)

Query  15   REGFTEVAYGALNFEPLQLAEYPPPTVAVKWPPD  48
            R G T  ++      PL     PPPT   +W PD
Sbjct  447  RGGLTNFSFALTPHSPLMYRGAPPPTFPSEWRPD  480


Query #2140: A0A074JGB3_9RHOB/27-135 Query ID: lcl|Query_17950 Length: 109

No significant similarity found.


Query #2141: A0A1S8Y7A6_9ENTR/12-158 Query ID: lcl|Query_17951 Length: 147

Sequences producing significant alignments:
                                                                  Max    Total Query   E   Per.                  
Description                                                       Score  Score cover Value Ident  Accession        
hypothetical protein [Archangium gephyra]                         27.7   27.7  31%   0.90  29.79  WP_047853865.1   
PBS lyase [Archangium gephyra]                                    27.3   27.3  23%   2.6   35.29  WP_047856835.1   


Alignments:
>hypothetical protein [Archangium gephyra]
Sequence ID: WP_047853865.1 Length: 104 
>putative lipoprotein [Archangium gephyra]
Sequence ID: AKI98529.1 Length: 104 >hypothetical protein ATI61_12273 [Archangium gephyra]
Sequence ID: REG20373.1 Length: 104  
Range 1: 38 to 83

Score:27.7 bits(60), Expect:0.90, 
Method:Compositional matrix adjust., 
Identities:14/47(30%), Positives:20/47(42%), Gaps:1/47(2%)

Query  52  KQNIDPVILSALNRVTSFYWDENLKISSRWEIRSIFSPVKPYNITSG  98
           +Q ++PV L      T  YW E         +R   +PV+ Y   SG
Sbjct  38  EQRVEPVPLCPPGEQT-LYWTEYGACGGCLYLRQPGTPVRKYAACSG  83


>PBS lyase [Archangium gephyra]
Sequence ID: WP_047856835.1 Length: 658 
>HEAT repeat protein [Archangium gephyra]
Sequence ID: AKJ02546.1 Length: 658 >HEAT repeat protein [Archangium gephyra]
Sequence ID: REG28533.1 Length: 658  
Range 1: 407 to 440

Score:27.3 bits(59), Expect:2.6, 
Method:Composition-based stats., 
Identities:12/34(35%), Positives:21/34(61%), Gaps:0/34(0%)

Query  33   MSILSNFPDKLVDDYLDGGKQNIDPVILSALNRV  66
            +++ +NFP ++V       +   +PV+LSAL RV
Sbjct  407  VTLAANFPKQVVQALESALEHGAEPVVLSALVRV  440


Query #2142: A0A1G7LVD1_9PROT/15-175 Query ID: lcl|Query_17952 Length: 161

No significant similarity found.


Query #2143: V4JIY1_9GAMM/12-124 Query ID: lcl|Query_17953 Length: 113

No significant similarity found.


Query #2144: A0A1V0GYF8_9RHOB/61-190 Query ID: lcl|Query_17954 Length: 130

Sequences producing significant alignments:
                                                                  Max    Total Query   E   Per.                  
Description                                                       Score  Score cover Value Ident  Accession        
NAD-dependent DNA ligase LigA [Archangium gephyra]                28.5   28.5  16%   0.89  52.38  WP_116120583.1   
NAD-dependent DNA ligase LigA [Archangium gephyra]                28.5   28.5  16%   0.90  52.38  WP_082174976.1   
hypothetical protein DI536_23885 [Archangium gephyra]             26.9   26.9  37%   3.3   25.00  PZR08930.1       
transcriptional regulator [Archangium gephyra]                    26.2   26.2  17%   4.2   42.31  PZR16684.1       


Alignments:
>NAD-dependent DNA ligase LigA [Archangium gephyra]
Sequence ID: WP_116120583.1 Length: 735 
Range 1: 139 to 159

Score:28.5 bits(62), Expect:0.89, 
Method:Composition-based stats., 
Identities:11/21(52%), Positives:14/21(66%), Gaps:0/21(0%)

Query  99   LSMSREDQEFTDEEIAAWKAK  119
            L M   D  F+DEE+AAW A+
Sbjct  139  LPMRSLDNAFSDEELAAWAAR  159


>NAD-dependent DNA ligase LigA [Archangium gephyra]
Sequence ID: WP_082174976.1 Length: 691 
>DNA ligase [Archangium gephyra]
Sequence ID: AKI99583.1 Length: 691 >DNA ligase (NAD+) [Archangium gephyra]
Sequence ID: REG27882.1 Length: 691  
Range 1: 95 to 115

Score:28.5 bits(62), Expect:0.90, 
Method:Composition-based stats., 
Identities:11/21(52%), Positives:14/21(66%), Gaps:0/21(0%)

Query  99   LSMSREDQEFTDEEIAAWKAK  119
            L M   D  F+DEE+AAW A+
Sbjct  95   LPMRSLDNAFSDEELAAWAAR  115


>hypothetical protein DI536_23885 [Archangium gephyra]
Sequence ID: PZR08930.1 Length: 875 
Range 1: 720 to 771

Score:26.9 bits(58), Expect:3.3, 
Method:Composition-based stats., 
Identities:13/52(25%), Positives:24/52(46%), Gaps:3/52(5%)

Query  13   MGFGISTRERPDYLV---NTMPVKWSTIYENANYMFYDPVVHWLLDHDGSIR  61
            +G G  + +R + L    +T PV+W   +     + + P  HWL+    + R
Sbjct  720  LGVGALSAQRTNPLAANRSTYPVQWEQQFSVGGGLSWSPNKHWLVHSRANFR  771


>transcriptional regulator [Archangium gephyra]
Sequence ID: PZR16684.1 Length: 229 
Range 1: 47 to 72

Score:26.2 bits(56), Expect:4.2, 
Method:Compositional matrix adjust., 
Identities:11/26(42%), Positives:16/26(61%), Gaps:3/26(11%)

Query  67  GPDIRSVRAHAASF---GIRFGCVIS  89
           GPDI ++RAHA  +   G+ F   +S
Sbjct  47  GPDINALRAHAPGYLWLGLLFASTLS  72


Query #2145: A0A1I1NTY7_9RHOB/14-158 Query ID: lcl|Query_17955 Length: 145

Sequences producing significant alignments:
                                                                  Max    Total Query   E   Per.                  
Description                                                       Score  Score cover Value Ident  Accession        
NADH-quinone oxidoreductase subunit NuoF [Archangium gephyra]     28.1   28.1  52%   1.3   32.89  WP_047855418.1   
hypothetical protein DI536_20985 [Archangium gephyra]             26.2   26.2  17%   6.8   42.86  PZR09819.1       


Alignments:
>NADH-quinone oxidoreductase subunit NuoF [Archangium gephyra]
Sequence ID: WP_047855418.1 Length: 444 
>NADH-ubiquinone oxidoreductase chain F [Archangium gephyra]
Sequence ID: AKJ00643.1 Length: 444 >NADH-quinone oxidoreductase F subunit [Archangium gephyra]
Sequence ID: REG20687.1 Length: 444  
Range 1: 212 to 278

Score:28.1 bits(61), Expect:1.3, 
Method:Compositional matrix adjust., 
Identities:25/76(33%), Positives:30/76(39%), Gaps:9/76(11%)

Query  25   SVDPDFSHPHLLTNIPALYAGFPPQADPFLHHCCNSYAVTKTGVAYLPEHDYLPDEAKTF  84
            +V+   S PH+ T  PA YAG            C S  V + GV  +P          TF
Sbjct  212  NVETLASVPHIFTRGPAWYAGLGTDKSGGTRLVCLSGTVNRPGVYEVPLE-------ATF  264

Query  85   IQRARDSGFKTGLGLP  100
             Q   D   K G GLP
Sbjct  265  NQLIFDD--KYGRGLP  278


>hypothetical protein DI536_20985 [Archangium gephyra]
Sequence ID: PZR09819.1 Length: 531 
Range 1: 279 to 306

Score:26.2 bits(56), Expect:6.8, 
Method:Compositional matrix adjust., 
Identities:12/28(43%), Positives:18/28(64%), Gaps:2/28(7%)

Query  94   KTGLGLPMR--LQGAARFGGFNLGTAMD  119
            ++G+ L  R   +G ARF G  LG+A+D
Sbjct  279  ESGISLTFRHLARGIARFTGLKLGSALD  306


Query #2146: A0A0Q6A5T1_9BRAD/20-164 Query ID: lcl|Query_17956 Length: 145

Sequences producing significant alignments:
                                                                  Max    Total Query   E   Per.                  
Description                                                       Score  Score cover Value Ident  Accession        
Transcriptional regulator, TetR family [Archangium gephyra]       26.6   26.6  37%   3.5   29.82  AKJ02357.1       
TetR/AcrR family transcriptional regulator [Archangium gephyra]   26.2   26.2  37%   5.4   29.82  WP_047856698.1   
hypothetical protein DI536_32180 [Archangium gephyra]             25.8   25.8  27%   7.6   34.78  PZR05573.1       


Alignments:
>Transcriptional regulator, TetR family [Archangium gephyra]
Sequence ID: AKJ02357.1 Length: 210 
Range 1: 68 to 124

Score:26.6 bits(57), Expect:3.5, 
Method:Compositional matrix adjust., 
Identities:17/57(30%), Positives:26/57(45%), Gaps:3/57(5%)

Query  5    FRRVAERAAHALG-FRWFAYF--GQRANGPNLISSYPKSWTSHYFREGYHNIDPVLQ  58
             R +A+R   A    +WF     G+   GPN ++    S  +     G+ NID +LQ
Sbjct  68   LRSIAQRTRQAAKKHKWFIDLLGGRHHLGPNALAHLEASLAALSEMPGFENIDDILQ  124


>TetR/AcrR family transcriptional regulator [Archangium gephyra]
Sequence ID: WP_047856698.1 Length: 245 
>TetR family transcriptional regulator [Archangium gephyra]
Sequence ID: REG28715.1 Length: 245  
Range 1: 103 to 159

Score:26.2 bits(56), Expect:5.4, 
Method:Compositional matrix adjust., 
Identities:17/57(30%), Positives:26/57(45%), Gaps:3/57(5%)

Query  5    FRRVAERAAHALG-FRWFAYF--GQRANGPNLISSYPKSWTSHYFREGYHNIDPVLQ  58
             R +A+R   A    +WF     G+   GPN ++    S  +     G+ NID +LQ
Sbjct  103  LRSIAQRTRQAAKKHKWFIDLLGGRHHLGPNALAHLEASLAALSEMPGFENIDDILQ  159


>hypothetical protein DI536_32180 [Archangium gephyra]
Sequence ID: PZR05573.1 Length: 192 
Range 1: 36 to 81

Score:25.8 bits(55), Expect:7.6, 
Method:Compositional matrix adjust., 
Identities:16/46(35%), Positives:25/46(54%), Gaps:6/46(13%)

Query  7   RVAERAAHALGFRWFAYFGQRANGP---NLISSY---PKSWTSHYF  46
           RV+      +G RW A+ GQ+ NG    +L++ Y   P S+T+  F
Sbjct  36  RVSLGGMAGIGSRWHAWGGQKLNGGIEVSLLAGYQNEPYSFTAARF  81


Query #2147: A0A1C3K8H6_9BURK/17-160 Query ID: lcl|Query_17957 Length: 144

No significant similarity found.


Query #2148: A0A099T7N8_9RHOB/29-138 Query ID: lcl|Query_17958 Length: 110

No significant similarity found.


Query #2149: A0A1A9FTB5_9RHIZ/19-164 Query ID: lcl|Query_17959 Length: 146

Sequences producing significant alignments:
                                                                  Max    Total Query   E   Per.                  
Description                                                       Score  Score cover Value Ident  Accession        
amino acid permease [Archangium gephyra]                          26.2   26.2  19%   6.2   37.93  WP_047857330.1   


Alignments:
>amino acid permease [Archangium gephyra]
Sequence ID: WP_047857330.1 Length: 509 
>Amino acid permease [Archangium gephyra]
Sequence ID: AKJ03204.1 Length: 509 >APA family basic amino acid/polyamine antiporter [Archangium gephyra]
Sequence ID: REG22922.1 Length: 509  
Range 1: 147 to 172

Score:26.2 bits(56), Expect:6.2, 
Method:Composition-based stats., 
Identities:11/29(38%), Positives:16/29(55%), Gaps:3/29(10%)

Query  35   APYVRTTYPPTWVSHYLLNGHAKIDPVLR  63
            +P+V     P W++H   N HA  DP +R
Sbjct  147  SPWVHI---PDWLTHGYYNVHASSDPAIR  172


Query #2150: A0A225NYS5_9RHOB/15-174 Query ID: lcl|Query_17960 Length: 160

No significant similarity found.


Query #2151: A0A0Q7MCP3_9RHIZ/26-165 Query ID: lcl|Query_17961 Length: 140

Sequences producing significant alignments:
                                                                  Max    Total Query   E   Per.                  
Description                                                       Score  Score cover Value Ident  Accession        
hypothetical protein [Archangium gephyra]                         26.2   26.2  36%   6.4   39.22  WP_047857071.1   
uncharacterized protein (TIGR03382 family)/MYXO-CTERM...          26.2   26.2  36%   6.8   39.22  REG24975.1       


Alignments:
>hypothetical protein [Archangium gephyra]
Sequence ID: WP_047857071.1 Length: 1055 
>Hypothetical protein AA314_04473 [Archangium gephyra]
Sequence ID: AKJ02847.1 Length: 1055  
Range 1: 507 to 552

Score:26.2 bits(56), Expect:6.4, 
Method:Compositional matrix adjust., 
Identities:20/51(39%), Positives:23/51(45%), Gaps:5/51(9%)

Query  54   LRMTMGGLRPVDWATARKLHPESEPLFSSATQLGHGLDGVTLPLATPPRRL  104
            LRM  GG      A    LHP+ EPLFS         DG T  + TPP + 
Sbjct  507  LRMVGGGTT----AAGCVLHPKWEPLFSGTGVPSLAQDGGTA-VITPPDKF  552


>uncharacterized protein (TIGR03382 family)/MYXO-CTERM domain-containing protein [Archangium gephyra]
Sequence ID: REG24975.1 Length: 1075 
Range 1: 527 to 572

Score:26.2 bits(56), Expect:6.8, 
Method:Compositional matrix adjust., 
Identities:20/51(39%), Positives:23/51(45%), Gaps:5/51(9%)

Query  54   LRMTMGGLRPVDWATARKLHPESEPLFSSATQLGHGLDGVTLPLATPPRRL  104
            LRM  GG      A    LHP+ EPLFS         DG T  + TPP + 
Sbjct  527  LRMVGGGTT----AAGCVLHPKWEPLFSGTGVPSLAQDGGTA-VITPPDKF  572


Query #2152: A0A086WFG0_9BURK/6-149 Query ID: lcl|Query_17962 Length: 144

No significant similarity found.


Query #2153: L0KGB5_MESAW/12-165 Query ID: lcl|Query_17963 Length: 154

No significant similarity found.


Query #2154: A0A1H2MLG3_9PSED/17-160 Query ID: lcl|Query_17964 Length: 144

Sequences producing significant alignments:
                                                                  Max    Total Query   E   Per.                  
Description                                                       Score  Score cover Value Ident  Accession        
alpha/beta hydrolase [Archangium gephyra]                         25.8   25.8  15%   8.3   54.55  PZR05394.1       


Alignments:
>alpha/beta hydrolase [Archangium gephyra]
Sequence ID: PZR05394.1 Length: 279 
Range 1: 40 to 61

Score:25.8 bits(55), Expect:8.3, 
Method:Compositional matrix adjust., 
Identities:12/22(55%), Positives:12/22(54%), Gaps:0/22(0%)

Query  86   WEDLCLFGLQHGFSHAVHDPRG  107
            WE   LF L HGF    HD RG
Sbjct  40   WEAQFLFFLSHGFRVIAHDRRG  61


Query #2155: Q3IVZ1_RHOS4/34-144 Query ID: lcl|Query_17965 Length: 111

Sequences producing significant alignments:
                                                                  Max    Total Query   E   Per.                  
Description                                                       Score  Score cover Value Ident  Accession        
hypothetical protein [Archangium gephyra]                         27.3   27.3  29%   1.3   36.36  WP_047859463.1   


Alignments:
>hypothetical protein [Archangium gephyra]
Sequence ID: WP_047859463.1 Length: 246 
>Hypothetical protein AA314_07716 [Archangium gephyra]
Sequence ID: AKJ06090.1 Length: 246 >hypothetical protein ATI61_110163 [Archangium gephyra]
Sequence ID: REG27156.1 Length: 246  
Range 1: 92 to 124

Score:27.3 bits(59), Expect:1.3, 
Method:Compositional matrix adjust., 
Identities:12/33(36%), Positives:20/33(60%), Gaps:0/33(0%)

Query  28   LIRWAASANGAARWSAVHLPDEAGVLAAYRRHG  60
            L +WAA  + A+ W+ +HL  + G++ A   HG
Sbjct  92   LSQWAALGSVASFWALLHLVLQWGLIVAVTPHG  124


Query #2156: A0A0X1T6N0_PSEAA/24-163 Query ID: lcl|Query_17966 Length: 140

Sequences producing significant alignments:
                                                                  Max    Total Query   E   Per.                  
Description                                                       Score  Score cover Value Ident  Accession        
response regulator [Archangium gephyra]                           30.8   30.8  42%   0.19  28.57  WP_047855972.1   


Alignments:
>response regulator [Archangium gephyra]
Sequence ID: WP_047855972.1 Length: 505 
>Chemotaxis protein methyltransferase CheR [Archangium gephyra]
Sequence ID: AKJ01383.1 Length: 505 >PAS domain-containing protein [Archangium gephyra]
Sequence ID: REG34200.1 Length: 505  
Range 1: 192 to 251

Score:30.8 bits(68), Expect:0.19, 
Method:Composition-based stats., 
Identities:18/63(29%), Positives:29/63(46%), Gaps:6/63(9%)

Query  51   EREFWRIDPRINSIGDQDYMIWHRIFRKK--THMYELLSHFNEMKD-GVTYCFPLQDGSV  107
            +R FW + P       + +  +HR+ R++   H  E     N   D GV   +P QDG +
Sbjct  192  DRNFWELWPDAADPSRKYWSEYHRVMRERVPVHFEEFYPPLNRWTDVGV---YPTQDGGI  248

Query  108  AYM  110
            A +
Sbjct  249  AIL  251


Query #2157: W6RWH8_9RHIZ/22-169 Query ID: lcl|Query_17967 Length: 148

No significant similarity found.


Query #2158: A0A1V0GYH3_9RHOB/24-144 Query ID: lcl|Query_17968 Length: 121

No significant similarity found.


Query #2159: A0A0N1B0H7_9SPHN/19-167 Query ID: lcl|Query_17969 Length: 149

Sequences producing significant alignments:
                                                                  Max    Total Query   E   Per.                  
Description                                                       Score  Score cover Value Ident  Accession        
hypothetical protein [Archangium gephyra]                         27.3   27.3  30%   2.2   31.25  WP_082175247.1   
Hypothetical protein AA314_03963 [Archangium gephyra]             27.3   27.3  30%   2.4   31.25  AKJ02337.1       
gluconolactonase [Archangium gephyra]                             26.6   26.6  30%   4.3   38.00  PZR10465.1       
Type cbb3 cytochrome oxidase biogenesis protein CcoI [Archangi... 26.2   26.2  20%   6.7   35.48  AKJ01787.1       
HAD-IC family P-type ATPase [Archangium gephyra]                  26.2   26.2  20%   6.9   35.48  WP_047856282.1   


Alignments:
>hypothetical protein [Archangium gephyra]
Sequence ID: WP_082175247.1 Length: 274 
Range 1: 137 to 184

Score:27.3 bits(59), Expect:2.2, 
Method:Compositional matrix adjust., 
Identities:15/48(31%), Positives:25/48(52%), Gaps:2/48(4%)

Query  48   WMKLYVTGKQKLVDP-IPDLIMKMGRPMTWQEAIGH-SKLDAVALAHI  93
            W K +V  +++     I  LI+KMGR M W+  +    +   V L+H+
Sbjct  137  WSKAFVNERERYDGADINHLILKMGRSMDWERLLRRFDRYWEVLLSHL  184


>Hypothetical protein AA314_03963 [Archangium gephyra]
Sequence ID: AKJ02337.1 Length: 285 
>nucleotidyltransferase DUF2204 [Archangium gephyra]
Sequence ID: REG28733.1 Length: 285  
Range 1: 148 to 195

Score:27.3 bits(59), Expect:2.4, 
Method:Compositional matrix adjust., 
Identities:15/48(31%), Positives:25/48(52%), Gaps:2/48(4%)

Query  48   WMKLYVTGKQKLVDP-IPDLIMKMGRPMTWQEAIGH-SKLDAVALAHI  93
            W K +V  +++     I  LI+KMGR M W+  +    +   V L+H+
Sbjct  148  WSKAFVNERERYDGADINHLILKMGRSMDWERLLRRFDRYWEVLLSHL  195


>gluconolactonase [Archangium gephyra]
Sequence ID: PZR10465.1 Length: 363 
Range 1: 231 to 280

Score:26.6 bits(57), Expect:4.3, 
Method:Compositional matrix adjust., 
Identities:19/50(38%), Positives:24/50(48%), Gaps:4/50(8%)

Query  81   GHSKLDAVALAHIEEGRKYGLVDGL-GFP---LWGPRGNNAYVAIGFPHN  126
            G  +L  V L+  + G+K    D L GFP    W P  N  +VAIG P  
Sbjct  231  GSYRLWRVWLSGEKAGKKELFTDSLPGFPDNVRWSPTRNGFWVAIGSPRK  280


>Type cbb3 cytochrome oxidase biogenesis protein CcoI [Archangium gephyra]
Sequence ID: AKJ01787.1 Length: 762 
Range 1: 385 to 415

Score:26.2 bits(56), Expect:6.7, 
Method:Composition-based stats., 
Identities:11/31(35%), Positives:16/31(51%), Gaps:0/31(0%)

Query  101  LVDGLGFPLWGPRGNNAYVAIGFPHNIVNLP  131
            LV GLG  LW P+G +  + +     +V  P
Sbjct  385  LVSGLGLALWLPQGQDKALQVAVALLVVTCP  415


>HAD-IC family P-type ATPase [Archangium gephyra]
Sequence ID: WP_047856282.1 Length: 804 
>Cu2+-exporting ATPase [Archangium gephyra]
Sequence ID: REG34596.1 Length: 804  
Range 1: 427 to 457

Score:26.2 bits(56), Expect:6.9, 
Method:Composition-based stats., 
Identities:11/31(35%), Positives:16/31(51%), Gaps:0/31(0%)

Query  101  LVDGLGFPLWGPRGNNAYVAIGFPHNIVNLP  131
            LV GLG  LW P+G +  + +     +V  P
Sbjct  427  LVSGLGLALWLPQGQDKALQVAVALLVVTCP  457


Query #2160: A0A0W0WE86_9GAMM/11-158 Query ID: lcl|Query_17970 Length: 148

No significant similarity found.


Query #2161: C7D5F8_9RHOB/16-175 Query ID: lcl|Query_17971 Length: 160

No significant similarity found.


Query #2162: A6WVC5_OCHA4/15-158 Query ID: lcl|Query_17972 Length: 144

No significant similarity found.


Query #2163: A0A1L4A053_9SPHN/14-159 Query ID: lcl|Query_17973 Length: 146

No significant similarity found.


Query #2164: J7Q7Q7_METSZ/18-165 Query ID: lcl|Query_17974 Length: 148

Sequences producing significant alignments:
                                                                  Max    Total Query   E   Per.                  
Description                                                       Score  Score cover Value Ident  Accession        
NAD-dependent epimerase/dehydratase family protein [Archangium... 26.2   26.2  27%   6.8   39.02  WP_075336026.1   


Alignments:
>NAD-dependent epimerase/dehydratase family protein [Archangium gephyra]
Sequence ID: WP_075336026.1 Length: 339 
>Dihydroflavonol-4-reductase [Archangium gephyra]
Sequence ID: AKJ05621.1 Length: 339 >dihydroflavonol-4-reductase [Archangium gephyra]
Sequence ID: REG36301.1 Length: 339  
Range 1: 210 to 250

Score:26.2 bits(56), Expect:6.8, 
Method:Compositional matrix adjust., 
Identities:16/41(39%), Positives:18/41(43%), Gaps:0/41(0%)

Query  89   GEVLEFDLGADGVSIPLRGRSGEYGLFSVCCAEDASSPPPR  129
            G  L  D G  G    L G +  Y      CAE+A  PPPR
Sbjct  210  GLKLIMDKGRPGERYILGGENLTYRELLTICAEEAGVPPPR  250


Query #2165: W6RH82_9RHIZ/18-165 Query ID: lcl|Query_17975 Length: 148

No significant similarity found.


Query #2166: A0A074JW78_9RHOB/26-138 Query ID: lcl|Query_17976 Length: 113

Sequences producing significant alignments:
                                                                  Max    Total Query   E   Per.                  
Description                                                       Score  Score cover Value Ident  Accession        
hypothetical protein [Archangium gephyra]                         25.0   25.0  21%   9.5   46.15  WP_047857668.1   
hypothetical protein [Archangium gephyra]                         25.0   25.0  21%   9.6   46.15  WP_147333230.1   


Alignments:
>hypothetical protein [Archangium gephyra]
Sequence ID: WP_047857668.1 Length: 989 
>Hypothetical protein AA314_05295 [Archangium gephyra]
Sequence ID: AKJ03669.1 Length: 989 >WD40 repeat protein [Archangium gephyra]
Sequence ID: REG22551.1 Length: 989  
Range 1: 534 to 559

Score:25.0 bits(53), Expect:9.5, 
Method:Compositional matrix adjust., 
Identities:12/26(46%), Positives:15/26(57%), Gaps:2/26(7%)

Query  19   YTQRGLF--VHDPSMRWIYGNQGAIR  42
            +T  GLF  V DPS+RW+Y      R
Sbjct  534  HTLGGLFHPVVDPSLRWVYATSYGAR  559


>hypothetical protein [Archangium gephyra]
Sequence ID: WP_147333230.1 Length: 995 
Range 1: 540 to 565

Score:25.0 bits(53), Expect:9.6, 
Method:Compositional matrix adjust., 
Identities:12/26(46%), Positives:15/26(57%), Gaps:2/26(7%)

Query  19   YTQRGLF--VHDPSMRWIYGNQGAIR  42
            +T  GLF  V DPS+RW+Y      R
Sbjct  540  HTLGGLFHPVVDPSLRWVYATSYGAR  565


Query #2167: A0A239SBR6_9BURK/20-163 Query ID: lcl|Query_17977 Length: 144

Sequences producing significant alignments:
                                                                  Max    Total Query   E   Per.                  
Description                                                       Score  Score cover Value Ident  Accession        
protein kinase [Archangium gephyra]                               25.8   25.8  45%   9.3   24.24  WP_082175181.1   
Hypothetical protein AA314_03377 [Archangium gephyra]             25.8   25.8  45%   9.3   24.24  AKJ01751.1       


Alignments:
>protein kinase [Archangium gephyra]
Sequence ID: WP_082175181.1 Length: 1241 
>serine/threonine protein kinase [Archangium gephyra]
Sequence ID: REG34561.1 Length: 1241  
Range 1: 844 to 908

Score:25.8 bits(55), Expect:9.3, 
Method:Compositional matrix adjust., 
Identities:16/66(24%), Positives:33/66(50%), Gaps:2/66(3%)

Query  76   DPSLPPANAFWEAASRFGLNHGVARSSWGPHGEF-GLLNFGRTHPPLDATEIASLRVGMG  134
            +P + PA+ FW+ A    +   +A +  G   EF  LL   +   P+++   +   +  G
Sbjct  844  EPRMAPADVFWKQAE-LQILQSIAMAIMGRTAEFHALLERVQADHPVESPYRSGALIARG  902

Query  135  AIANYT  140
            A++++T
Sbjct  903  ALSSHT  908


>Hypothetical protein AA314_03377 [Archangium gephyra]
Sequence ID: AKJ01751.1 Length: 1242 
Range 1: 845 to 909

Score:25.8 bits(55), Expect:9.3, 
Method:Compositional matrix adjust., 
Identities:16/66(24%), Positives:33/66(50%), Gaps:2/66(3%)

Query  76   DPSLPPANAFWEAASRFGLNHGVARSSWGPHGEF-GLLNFGRTHPPLDATEIASLRVGMG  134
            +P + PA+ FW+ A    +   +A +  G   EF  LL   +   P+++   +   +  G
Sbjct  845  EPRMAPADVFWKQAE-LQILQSIAMAIMGRTAEFHALLERVQADHPVESPYRSGALIARG  903

Query  135  AIANYT  140
            A++++T
Sbjct  904  ALSSHT  909


Query #2168: B5ZUA9_RHILW/18-170 Query ID: lcl|Query_17978 Length: 153

Sequences producing significant alignments:
                                                                  Max    Total Query   E   Per.                  
Description                                                       Score  Score cover Value Ident  Accession        
hypothetical protein DI536_10320 [Archangium gephyra]             27.7   27.7  16%   1.7   50.00  PZR14442.1       


Alignments:
>hypothetical protein DI536_10320 [Archangium gephyra]
Sequence ID: PZR14442.1 Length: 232 
Range 1: 36 to 63

Score:27.7 bits(60), Expect:1.7, 
Method:Compositional matrix adjust., 
Identities:14/28(50%), Positives:16/28(57%), Gaps:2/28(7%)

Query  28  PQNPAQRHPEPRAAALADRWPE--QWPQ  53
           P+ PAQ  P P AA L+ R  E  Q PQ
Sbjct  36  PEAPAQNEPAPLAAVLSGRVAEVLQVPQ  63


Query #2169: A0A256GAZ2_9RHIZ/16-167 Query ID: lcl|Query_17979 Length: 152

Sequences producing significant alignments:
                                                                  Max    Total Query   E   Per.                  
Description                                                       Score  Score cover Value Ident  Accession        
purple acid phosphatase [Archangium gephyra]                      26.9   26.9  24%   4.1   33.33  WP_047859091.1   
Spermidine synthase [Archangium gephyra]                          26.6   26.6  28%   5.4   31.82  AKI99085.1       
spermidine synthase [Archangium gephyra]                          26.6   26.6  28%   5.5   31.82  WP_075336103.1   
spermine/spermidine synthase [Archangium gephyra]                 26.6   26.6  28%   5.9   31.82  REG30991.1       


Alignments:
>purple acid phosphatase [Archangium gephyra]
Sequence ID: WP_047859091.1 Length: 472 
>Hypothetical protein AA314_07210 [Archangium gephyra]
Sequence ID: AKJ05584.1 Length: 472 >uncharacterized protein (TIGR03382 family) [Archangium gephyra]
Sequence ID: REG36266.1 Length: 472  
Range 1: 210 to 248

Score:26.9 bits(58), Expect:4.1, 
Method:Composition-based stats., 
Identities:13/39(33%), Positives:20/39(51%), Gaps:2/39(5%)

Query  52   GKKFYSIDQVQRHCIESLAPFKWSLA--DRCEIAGERRW  88
            G+ +YS D    H +   A     +A  DRC +A +R+W
Sbjct  210  GEHYYSFDWGHVHFVGLDANCAMGMASQDRCSLAAQRKW  248


>Spermidine synthase [Archangium gephyra]
Sequence ID: AKI99085.1 Length: 1064 
Range 1: 940 to 983

Score:26.6 bits(57), Expect:5.4, 
Method:Composition-based stats., 
Identities:14/44(32%), Positives:25/44(56%), Gaps:1/44(2%)

Query  75   SLADRCEIAGERRWAAFQRPAFGYLLEN-RLNCGVSVPLRSRNG  117
            +L+ + E  G+R WAA ++P   ++ EN RL+  +    R  +G
Sbjct  940  TLSRKDEALGQRMWAALEKPFSNFVGENMRLSVRLEFGTRLESG  983


>spermidine synthase [Archangium gephyra]
Sequence ID: WP_075336103.1 Length: 1054 
Range 1: 930 to 973

Score:26.6 bits(57), Expect:5.5, 
Method:Composition-based stats., 
Identities:14/44(32%), Positives:25/44(56%), Gaps:1/44(2%)

Query  75   SLADRCEIAGERRWAAFQRPAFGYLLEN-RLNCGVSVPLRSRNG  117
            +L+ + E  G+R WAA ++P   ++ EN RL+  +    R  +G
Sbjct  930  TLSRKDEALGQRMWAALEKPFSNFVGENMRLSVRLEFGTRLESG  973


>spermine/spermidine synthase [Archangium gephyra]
Sequence ID: REG30991.1 Length: 1074 
Range 1: 950 to 993

Score:26.6 bits(57), Expect:5.9, 
Method:Composition-based stats., 
Identities:14/44(32%), Positives:25/44(56%), Gaps:1/44(2%)

Query  75   SLADRCEIAGERRWAAFQRPAFGYLLEN-RLNCGVSVPLRSRNG  117
            +L+ + E  G+R WAA ++P   ++ EN RL+  +    R  +G
Sbjct  950  TLSRKDEALGQRMWAALEKPFSNFVGENMRLSVRLEFGTRLESG  993


Query #2170: A0A257L257_9BURK/14-80 Query ID: lcl|Query_17980 Length: 67

No significant similarity found.


Query #2171: A0A1L3L3N4_9RHIZ/20-165 Query ID: lcl|Query_17981 Length: 146

Sequences producing significant alignments:
                                                                  Max    Total Query   E   Per.                  
Description                                                       Score  Score cover Value Ident  Accession        
tetratricopeptide repeat protein [Archangium gephyra]             32.3   32.3  41%   0.054 33.85  WP_147332914.1   
tetratricopeptide repeat protein [Archangium gephyra]             32.3   32.3  41%   0.062 33.85  WP_053067064.1   
hypothetical protein [Archangium gephyra]                         28.5   28.5  45%   1.0   35.71  WP_047859797.1   
phage Gp37/Gp68 family protein [Archangium gephyra]               26.2   26.2  15%   5.8   56.52  WP_047855730.1   


Alignments:
>tetratricopeptide repeat protein, partial [Archangium gephyra]
Sequence ID: WP_147332914.1 Length: 355 
Range 1: 150 to 214

Score:32.3 bits(72), Expect:0.054, 
Method:Compositional matrix adjust., 
Identities:22/65(34%), Positives:30/65(46%), Gaps:4/65(6%)

Query  31   LKVCRLHHTFGAYAEELYLSRG----LHRIDPILRLALGGVRPVEWAPARRRFPECEPLF  86
            L+V  L      Y E L L R     L   + ++RL    +R  EW  AR ++ E  PLF
Sbjct  150  LRVSELKEARDRYEEALPLYRTIGDRLGEANTLMRLGDLALRVDEWKEAREKYEEALPLF  209

Query  87   EAAED  91
             A +D
Sbjct  210  RAIDD  214


>tetratricopeptide repeat protein [Archangium gephyra]
Sequence ID: WP_053067064.1 Length: 737 
>TPR repeat protein [Archangium gephyra]
Sequence ID: AKJ06284.1 Length: 737  
Range 1: 532 to 596

Score:32.3 bits(72), Expect:0.062, 
Method:Compositional matrix adjust., 
Identities:22/65(34%), Positives:30/65(46%), Gaps:4/65(6%)

Query  31   LKVCRLHHTFGAYAEELYLSRG----LHRIDPILRLALGGVRPVEWAPARRRFPECEPLF  86
            L+V  L      Y E L L R     L   + ++RL    +R  EW  AR ++ E  PLF
Sbjct  532  LRVSELKEARDRYEEALPLYRTIGDRLGEANTLMRLGDLALRVDEWKEAREKYEEALPLF  591

Query  87   EAAED  91
             A +D
Sbjct  592  RAIDD  596


>hypothetical protein [Archangium gephyra]
Sequence ID: WP_047859797.1 Length: 415 
>TPR domain protein [Archangium gephyra]
Sequence ID: AKJ06524.1 Length: 415 >hypothetical protein ATI61_105490 [Archangium gephyra]
Sequence ID: REG32162.1 Length: 415  
Range 1: 196 to 265

Score:28.5 bits(62), Expect:1.0, 
Method:Compositional matrix adjust., 
Identities:25/70(36%), Positives:34/70(48%), Gaps:3/70(4%)

Query  43   YAEELYLSRGLHRI-DPILRLALGGVRPVEWAPARRRFPEC--EPLFEAAEDIGLSTEGV  99
            YA+ L L  GL  + +P+LRLA    R  E+   R+RFP+   EPL      + +  E  
Sbjct  196  YAKALELEPGLGPLAEPLLRLAKKTGRLDEYERLRKRFPDVAHEPLGPGEGQVLVVVESG  255

Query  100  ALPLPSPAGR  109
              P   PA R
Sbjct  256  LAPEKEPADR  265


>phage Gp37/Gp68 family protein [Archangium gephyra]
Sequence ID: WP_047855730.1 Length: 267 
>Bacteriophage protein gp37 [Archangium gephyra]
Sequence ID: AKJ01057.1 Length: 267 >protein gp37 [Archangium gephyra]
Sequence ID: REG24624.1 Length: 267  
Range 1: 154 to 176

Score:26.2 bits(56), Expect:5.8, 
Method:Compositional matrix adjust., 
Identities:13/23(57%), Positives:13/23(56%), Gaps:0/23(0%)

Query  73   APARRRFPECEPLFEAAEDIGLS  95
            APAR RF   EPL E  E I L 
Sbjct  154  APARVRFLSVEPLLEGLETINLD  176


Query #2172: A0A1Y0ECA3_9RHOB/28-135 Query ID: lcl|Query_17982 Length: 108

No significant similarity found.


Query #2173: G3IU59_METTV/17-160 Query ID: lcl|Query_17983 Length: 144

No significant similarity found.


Query #2174: Q63JB4_BURPS/133-279 Query ID: lcl|Query_17984 Length: 147

No significant similarity found.


Query #2175: A0A1M7I390_9RHOB/29-136 Query ID: lcl|Query_17985 Length: 108

Sequences producing significant alignments:
                                                                  Max    Total Query   E   Per.                  
Description                                                       Score  Score cover Value Ident  Accession        
ATP-dependent chaperone ClpB [Archangium gephyra]                 26.2   26.2  12%   3.9   76.92  WP_047856532.1   
DNA-3-methyladenine glycosylase 2 family protein [Archangium...   24.6   24.6  59%   8.8   28.12  PZR09569.1       


Alignments:
>ATP-dependent chaperone ClpB [Archangium gephyra]
Sequence ID: WP_047856532.1 Length: 867 
>ClpB protein [Archangium gephyra]
Sequence ID: AKJ02131.1 Length: 867 >ATP-dependent Clp protease ATP-binding subunit ClpB [Archangium gephyra]
Sequence ID: REG28937.1 Length: 867  
Range 1: 848 to 860

Score:26.2 bits(56), Expect:3.9, 
Method:Composition-based stats., 
Identities:10/13(77%), Positives:11/13(84%), Gaps:0/13(0%)

Query  55   IMADAGRHGLTFG  67
            IM DAG+ GLTFG
Sbjct  848  IMVDAGKDGLTFG  860


>DNA-3-methyladenine glycosylase 2 family protein [Archangium gephyra]
Sequence ID: PZR09569.1 Length: 211 
Range 1: 15 to 76

Score:24.6 bits(52), Expect:8.8, 
Method:Compositional matrix adjust., 
Identities:18/64(28%), Positives:24/64(37%), Gaps:2/64(3%)

Query  23  NAFALRDPTIAWGFSTTGTVRWSAMPIPDPFGIMADAGRHGLTFGLTVSCGPIKSRTIAS  82
            A AL DP +    +  G  + S  P  DPF  +  +  H    G       I  R +A 
Sbjct  15  KALALADPALGKVIARVGPSQISPEPGFDPFNALVRSICHQQLHGKAAET--IHGRVLAK  72

Query  83  FAHG  86
           F  G
Sbjct  73  FGDG  76


Query #2176: A0A2C9CWX3_9RHOB/19-158 Query ID: lcl|Query_17986 Length: 140

No significant similarity found.


Query #2177: A0A1I3RCP2_9RHOB/20-136 Query ID: lcl|Query_17987 Length: 117

No significant similarity found.


Query #2178: A0A1F4IA28_9BURK/14-160 Query ID: lcl|Query_17988 Length: 147

No significant similarity found.


Query #2179: C9P7D2_VIBME/16-159 Query ID: lcl|Query_17989 Length: 144

Sequences producing significant alignments:
                                                                  Max    Total Query   E   Per.                  
Description                                                       Score  Score cover Value Ident  Accession        
hypothetical protein [Archangium gephyra]                         25.8   25.8  26%   9.3   30.95  WP_047855702.1   


Alignments:
>hypothetical protein [Archangium gephyra]
Sequence ID: WP_047855702.1 Length: 638 
>Hypothetical protein AA314_02649 [Archangium gephyra]
Sequence ID: AKJ01023.1 Length: 638 >hypothetical protein ATI61_112281 [Archangium gephyra]
Sequence ID: REG26186.1 Length: 638  
Range 1: 241 to 280

Score:25.8 bits(55), Expect:9.3, 
Method:Composition-based stats., 
Identities:13/42(31%), Positives:22/42(52%), Gaps:6/42(14%)

Query  43   PLAWR--QQYDESQFMLIDPIVRYSMTN--FLPIRWSEIRAH  80
            P  WR  + +D  ++  + P    ++ N  F+P RW E+R H
Sbjct  241  PEGWRLTRAFDWREY--VSPQFDETVNNSAFVPKRWEEVRTH  280


Query #2180: U4VEY6_9RHIZ/15-158 Query ID: lcl|Query_17990 Length: 144

Sequences producing significant alignments:
                                                                  Max    Total Query   E   Per.                  
Description                                                       Score  Score cover Value Ident  Accession        
NAD-dependent epimerase/dehydratase family protein [Archangium... 27.7   27.7  48%   1.8   25.00  WP_047857453.1   
UDP-glucose 4-epimerase [Archangium gephyra]                      27.7   27.7  48%   1.8   25.00  AKJ03377.1       


Alignments:
>NAD-dependent epimerase/dehydratase family protein [Archangium gephyra]
Sequence ID: WP_047857453.1 Length: 308 
>UDP-glucose 4-epimerase [Archangium gephyra]
Sequence ID: REG24114.1 Length: 308  
Range 1: 31 to 102

Score:27.7 bits(60), Expect:1.8, 
Method:Compositional matrix adjust., 
Identities:18/72(25%), Positives:34/72(47%), Gaps:2/72(2%)

Query  48   DHYADKKYADIDPLVRKALNSIEPLVWSSKLFAEAPQIWTD-AQRFGIRVGISQPCWAAQ  106
            D+ +  K  ++DP VR  +  I     +  + AE PQ+    A +  +R  +  P + A+
Sbjct  31   DNLSSGKKENLDPRVRLEVMDIRAPEAAQLIRAERPQVMCHLAAQMDVRRSVEDPRFDAE  90

Query  107  G-VFGMLSFLRS  117
              + G L+ L +
Sbjct  91   ANILGFLNLLEA  102


>UDP-glucose 4-epimerase [Archangium gephyra]
Sequence ID: AKJ03377.1 Length: 304 
Range 1: 27 to 98

Score:27.7 bits(60), Expect:1.8, 
Method:Compositional matrix adjust., 
Identities:18/72(25%), Positives:34/72(47%), Gaps:2/72(2%)

Query  48   DHYADKKYADIDPLVRKALNSIEPLVWSSKLFAEAPQIWTD-AQRFGIRVGISQPCWAAQ  106
            D+ +  K  ++DP VR  +  I     +  + AE PQ+    A +  +R  +  P + A+
Sbjct  27   DNLSSGKKENLDPRVRLEVMDIRAPEAAQLIRAERPQVMCHLAAQMDVRRSVEDPRFDAE  86

Query  107  G-VFGMLSFLRS  117
              + G L+ L +
Sbjct  87   ANILGFLNLLEA  98


Query #2181: A0A1Q9ATQ3_9RHIZ/24-171 Query ID: lcl|Query_17991 Length: 148

No significant similarity found.


Query #2182: A0A0D6TDM1_9RHOB/22-137 Query ID: lcl|Query_17992 Length: 116

No significant similarity found.


Query #2183: A0A285NNR8_9PSED/16-160 Query ID: lcl|Query_17993 Length: 145

No significant similarity found.


Query #2184: A0A090ULU8_9ENTR/22-163 Query ID: lcl|Query_17994 Length: 142

No significant similarity found.


Query #2185: A0A095UF59_9RHIZ/18-165 Query ID: lcl|Query_17995 Length: 148

Sequences producing significant alignments:
                                                                  Max    Total Query   E   Per.                  
Description                                                       Score  Score cover Value Ident  Accession        
sigma-54-dependent Fis family transcriptional regulator...        26.2   26.2  22%   6.0   41.67  WP_047856318.1   


Alignments:
>sigma-54-dependent Fis family transcriptional regulator [Archangium gephyra]
Sequence ID: WP_047856318.1 Length: 479 
>Response regulator of zinc sigma-54-dependent two-component system [Archangium gephyra]
Sequence ID: AKJ01839.1 Length: 479 >two-component system response regulator HydG/two-component system response regulator AtoC [Archangium gephyra]
Sequence ID: REG34647.1 Length: 479  
Range 1: 346 to 381

Score:26.2 bits(56), Expect:6.0, 
Method:Compositional matrix adjust., 
Identities:15/36(42%), Positives:19/36(52%), Gaps:2/36(5%)

Query  24   LVQPRPNQDPARVALASRWPAGWPEI--YAGRKYVL  57
            L  PRP+ + AR ALA  WP    E+  +  R  VL
Sbjct  346  LTPPRPDAETARRALAYAWPGNVRELENFVERAVVL  381


Query #2186: B1T9B2_9BURK/66-225 Query ID: lcl|Query_17996 Length: 160

Sequences producing significant alignments:
                                                                  Max    Total Query   E   Per.                  
Description                                                       Score  Score cover Value Ident  Accession        
hypothetical protein DI536_16630 [Archangium gephyra]             28.9   28.9  41%   1.2   36.36  PZR11951.1       


Alignments:
>hypothetical protein DI536_16630 [Archangium gephyra]
Sequence ID: PZR11951.1 Length: 1415 
Range 1: 516 to 572

Score:28.9 bits(63), Expect:1.2, 
Method:Compositional matrix adjust., 
Identities:24/66(36%), Positives:29/66(43%), Gaps:9/66(13%)

Query  50   DYVRHNHHDIDPRTLDARVCNMPIVWDLQQLRREHRERDDGPCVTPAALDGFLQTMQDDG  109
            D+V+ N H  DPR    R  N P  W  QQ       R   P  T AA+DG L+ M    
Sbjct  516  DFVKMNLHATDPR----RPLNGP--WQSQQPLIAEATR---PASTLAAVDGKLRQMALQW  566

Query  110  MCSGIM  115
              +G M
Sbjct  567  RGNGSM  572


Query #2187: A0A1Q9A431_9RHIZ/3-150 Query ID: lcl|Query_17997 Length: 148

Sequences producing significant alignments:
                                                                  Max    Total Query   E   Per.                  
Description                                                       Score  Score cover Value Ident  Accession        
hypothetical protein [Archangium gephyra]                         27.3   27.3  12%   2.7   50.00  WP_082174905.1   
hypothetical protein [Archangium gephyra]                         27.3   27.3  12%   3.3   50.00  WP_053066026.1   
tenascin-X [Archangium gephyra]                                   26.6   26.6  31%   4.8   27.08  PZR04324.1       


Alignments:
>hypothetical protein [Archangium gephyra]
Sequence ID: WP_082174905.1 Length: 1537 
Range 1: 1227 to 1244

Score:27.3 bits(59), Expect:2.7, 
Method:Compositional matrix adjust., 
Identities:9/18(50%), Positives:13/18(72%), Gaps:0/18(0%)

Query  79    FRSDPDMEAEWPPAMRDL  96
             FR DP +EA+WP  + +L
Sbjct  1227  FRGDPQLEAQWPQVLSEL  1244


>hypothetical protein [Archangium gephyra]
Sequence ID: WP_053066026.1 Length: 1959 
>serine/threonine kinase [Archangium gephyra]
Sequence ID: AKI98917.1 Length: 1959 >hypothetical protein ATI61_106300 [Archangium gephyra]
Sequence ID: REG30830.1 Length: 1959  
Range 1: 1649 to 1666

Score:27.3 bits(59), Expect:3.3, 
Method:Compositional matrix adjust., 
Identities:9/18(50%), Positives:13/18(72%), Gaps:0/18(0%)

Query  79    FRSDPDMEAEWPPAMRDL  96
             FR DP +EA+WP  + +L
Sbjct  1649  FRGDPQLEAQWPQVLSEL  1666


>tenascin-X [Archangium gephyra]
Sequence ID: PZR04324.1 Length: 745 
Range 1: 306 to 353

Score:26.6 bits(57), Expect:4.8, 
Method:Compositional matrix adjust., 
Identities:13/48(27%), Positives:26/48(54%), Gaps:1/48(2%)

Query  69   SILPR-TWDLKFRSDPDMEAEWPPAMRDLMMRFGLVIGVVFVFPSPDS  115
            ++ PR ++D +F  DPD    +PP + D ++  G  + +   F +P +
Sbjct  306  TLQPRWSYDARFDFDPDAGTFYPPGLHDFVLEPGGEMSLSGFFGAPSN  353


Query #2188: A0A1H7KF89_9BURK/14-160 Query ID: lcl|Query_17998 Length: 147

Sequences producing significant alignments:
                                                                  Max    Total Query   E   Per.                  
Description                                                       Score  Score cover Value Ident  Accession        
glycosyltransferase family 4 protein [Archangium gephyra]         28.9   28.9  30%   0.95  39.13  WP_053066442.1   


Alignments:
>glycosyltransferase family 4 protein [Archangium gephyra]
Sequence ID: WP_053066442.1 Length: 551 
>Glycosyltransferase MshA involved in mycothiol biosynthesis [Archangium gephyra]
Sequence ID: AKJ01696.1 Length: 551 >glycosyl transferase family 1 [Archangium gephyra]
Sequence ID: REG34509.1 Length: 551  
Range 1: 423 to 468

Score:28.9 bits(63), Expect:0.95, 
Method:Compositional matrix adjust., 
Identities:18/46(39%), Positives:23/46(50%), Gaps:1/46(2%)

Query  86   ELWEAQAPFGYKEGISLALHLPEGRHFVLG-VNREQRLPNNPVTLT  130
            ELW+  A        + A  LPEG H +LG    EQ  P+ P+ LT
Sbjct  423  ELWQELAGLARTSPSTRAHVLPEGNHNILGHYAAEQLEPSTPLKLT  468


Query #2189: A0A126V2Y7_9RHOB/13-172 Query ID: lcl|Query_17999 Length: 160

No significant similarity found.


Query #2190: A0A086XW49_9RHOB/12-135 Query ID: lcl|Query_18000 Length: 124

No significant similarity found.


Query #2191: A0A1X6Y385_9RHOB/35-188 Query ID: lcl|Query_18001 Length: 154

No significant similarity found.


Query #2192: A0A1N6L109_9BRAD/15-169 Query ID: lcl|Query_18002 Length: 155

No significant similarity found.


Query #2193: A0A143DBZ6_9PROT/5-118 Query ID: lcl|Query_18003 Length: 114

No significant similarity found.


Query #2194: A0A0D8CQ43_9GAMM/17-162 Query ID: lcl|Query_18004 Length: 146

No significant similarity found.


Query #2195: L0KTQ7_MESAW/22-171 Query ID: lcl|Query_18005 Length: 150

No significant similarity found.


Query #2196: Q92L12_RHIME/3-103 Query ID: lcl|Query_18006 Length: 101

No significant similarity found.


Query #2197: I3XH43_RHIFR/42-173 Query ID: lcl|Query_18007 Length: 132

No significant similarity found.


Query #2198: A0A1H7SAY0_9RHOB/14-163 Query ID: lcl|Query_18008 Length: 150

No significant similarity found.


Query #2199: A0A090F4R4_9RHIZ/17-164 Query ID: lcl|Query_18009 Length: 148

No significant similarity found.


Query #2200: W6RHC3_9RHIZ/55-204 Query ID: lcl|Query_18010 Length: 150

No significant similarity found.


Query #2201: A0A1I4ZH69_9RHIZ/21-169 Query ID: lcl|Query_18011 Length: 149

Sequences producing significant alignments:
                                                                  Max    Total Query   E   Per.                  
Description                                                       Score  Score cover Value Ident  Accession        
general secretion pathway protein GspE [Archangium gephyra]       26.2   26.2  9%    5.8   71.43  WP_047860852.1   
Type II secretory pathway, ATPase PulE/Tfp pilus assembly...      26.2   26.2  9%    6.2   71.43  AKJ07965.1       


Alignments:
>general secretion pathway protein GspE [Archangium gephyra]
Sequence ID: WP_047860852.1 Length: 274 
>type II secretion system (T2SS) protein E [Archangium gephyra]
Sequence ID: REG29711.1 Length: 274  
Range 1: 67 to 80

Score:26.2 bits(56), Expect:5.8, 
Method:Compositional matrix adjust., 
Identities:10/14(71%), Positives:11/14(78%), Gaps:0/14(0%)

Query  43  TYPPDWIAIYLTRS  56
           T PPDW AI+L RS
Sbjct  67  TRPPDWGAIHLLRS  80


>Type II secretory pathway, ATPase PulE/Tfp pilus assembly pathway, ATPase PilB [Archangium gephyra]
Sequence ID: AKJ07965.1 Length: 266 
Range 1: 59 to 72

Score:26.2 bits(56), Expect:6.2, 
Method:Compositional matrix adjust., 
Identities:10/14(71%), Positives:11/14(78%), Gaps:0/14(0%)

Query  43  TYPPDWIAIYLTRS  56
           T PPDW AI+L RS
Sbjct  59  TRPPDWGAIHLLRS  72


Query #2202: A0A1I1NYS5_9BURK/78-232 Query ID: lcl|Query_18012 Length: 155

Sequences producing significant alignments:
                                                                  Max    Total Query   E   Per.                  
Description                                                       Score  Score cover Value Ident  Accession        
radical SAM protein [Archangium gephyra]                          28.5   28.5  30%   1.1   34.04  PZR16019.1       


Alignments:
>radical SAM protein [Archangium gephyra]
Sequence ID: PZR16019.1 Length: 341 
Range 1: 178 to 224

Score:28.5 bits(62), Expect:1.1, 
Method:Compositional matrix adjust., 
Identities:16/47(34%), Positives:21/47(44%), Gaps:0/47(0%)

Query  74   VWDADDLEHTPPGGIPPLRLRRFLDDLRDAGIRSGVFLNLPMPGTSD  120
            +WD D      PG   P R    +  L DAG+   V +   +PG SD
Sbjct  178  IWDQDLARGIEPGVATPKRRIATIKKLTDAGLEVTVMVAPIIPGVSD  224


Query #2203: A0A1B9YZ39_9BRAD/15-161 Query ID: lcl|Query_18013 Length: 147

Sequences producing significant alignments:
                                                                  Max    Total Query   E   Per.                  
Description                                                       Score  Score cover Value Ident  Accession        
hypothetical protein [Archangium gephyra]                         30.0   30.0  48%   0.30  35.71  WP_047855067.1   


Alignments:
>hypothetical protein [Archangium gephyra]
Sequence ID: WP_047855067.1 Length: 395 
>Hypothetical protein AA314_01807 [Archangium gephyra]
Sequence ID: AKJ00181.1 Length: 395 >hypothetical protein ATI61_104411 [Archangium gephyra]
Sequence ID: REG33121.1 Length: 395  
Range 1: 298 to 380

Score:30.0 bits(66), Expect:0.30, 
Method:Compositional matrix adjust., 
Identities:30/84(36%), Positives:41/84(48%), Gaps:13/84(15%)

Query  60   RVIDPVVRRTPTLPGPFVWDEL-AKLE----------PGEKRVLDEAKE-AGLKHGMSVP  107
            RV   + +RT T     VW    A+LE          PG +RV+ EA E AG  +G + P
Sbjct  298  RVGAELTQRTLTAHDRAVWAACGARLEQASMHLFLSSPGAERVIREAVEVAGALYGRA-P  356

Query  108  LFGALGRISVVSFASPFDEADPQD  131
            +F A  R   VS    FDEA+ ++
Sbjct  357  VFDAFLRKVRVSLEQSFDEAELRE  380


Query #2204: A0A1Q5RY81_9BRAD/23-166 Query ID: lcl|Query_18014 Length: 144

No significant similarity found.


Query #2205: A0A1D3DY12_9ACTN/29-169 Query ID: lcl|Query_18015 Length: 141

Sequences producing significant alignments:
                                                                  Max    Total Query   E   Per.                  
Description                                                       Score  Score cover Value Ident  Accession        
Hypothetical protein AA314_01565 [Archangium gephyra]             26.2   26.2  11%   1.7   68.75  AKI99938.1       
acyltransferase [Archangium gephyra]                              26.9   26.9  31%   3.7   35.42  WP_053066086.1   


Alignments:
>Hypothetical protein AA314_01565 [Archangium gephyra]
Sequence ID: AKI99938.1 Length: 60 
Range 1: 1 to 16

Score:26.2 bits(56), Expect:1.7, 
Method:Compositional matrix adjust., 
Identities:11/16(69%), Positives:13/16(81%), Gaps:0/16(0%)

Query  59  LRSPARGGLWLGDVPR  74
           + SPARGG WLG+V R
Sbjct  1   MASPARGGSWLGEVVR  16


>acyltransferase [Archangium gephyra]
Sequence ID: WP_053066086.1 Length: 384 
>Hypothetical protein AA314_00911 [Archangium gephyra]
Sequence ID: AKI99284.1 Length: 384 >surface polysaccharide O-acyltransferase-like enzyme [Archangium gephyra]
Sequence ID: REG15423.1 Length: 384  
Range 1: 176 to 223

Score:26.9 bits(58), Expect:3.7, 
Method:Compositional matrix adjust., 
Identities:17/48(35%), Positives:23/48(47%), Gaps:3/48(6%)

Query  30   RHTTLAGSYPGDATAYIETRLHHDPVFPVLRSPARG---GLWLGDVPR  74
            R T LAG +P      + +R  + P+FP       G   GLWL +V R
Sbjct  176  RATVLAGGWPLALEQALVSRTSNFPIFPWSSYFFMGGLAGLWLAEVTR  223


Query #2206: A0A1Q9AND5_9RHIZ/33-169 Query ID: lcl|Query_18016 Length: 137

Sequences producing significant alignments:
                                                                  Max    Total Query   E   Per.                  
Description                                                       Score  Score cover Value Ident  Accession        
hypothetical protein DI536_28955 [Archangium gephyra]             26.6   26.6  42%   4.0   29.23  PZR07088.1       
cell envelope biogenesis protein OmpA [Archangium gephyra]        26.2   26.2  44%   5.5   27.42  PZR17632.1       


Alignments:
>hypothetical protein DI536_28955 [Archangium gephyra]
Sequence ID: PZR07088.1 Length: 354 
Range 1: 138 to 202

Score:26.6 bits(57), Expect:4.0, 
Method:Compositional matrix adjust., 
Identities:19/65(29%), Positives:29/65(44%), Gaps:7/65(10%)

Query  23   FDGYRFGSGHSIDTDVPPAFLDAYYGDDLLK-TDPFVIASMHTNKVVI------EEEVYA  75
            F   +FG   +   +   A   A +  +L K +DP  IA    NK  +      E+E++A
Sbjct  138  FSRQKFGLNAAATVETEWAGWKARHQSELRKVSDPEAIARAALNKKNLVVAPDAEDEIFA  197

Query  76   KTPPP  80
              PPP
Sbjct  198  APPPP  202


>cell envelope biogenesis protein OmpA [Archangium gephyra]
Sequence ID: PZR17632.1 Length: 718 
Range 1: 375 to 436

Score:26.2 bits(56), Expect:5.5, 
Method:Compositional matrix adjust., 
Identities:17/62(27%), Positives:25/62(40%), Gaps:1/62(1%)

Query  24   DGYRFGSGHSIDTDVPPAFLDAYYGDDLLKTDPFVIASMHTNKVVIEEEV-YAKTPPPQR  82
             G+  G   S+   VP      ++       DPF        + + E  V  A+ PPPQR
Sbjct  375  SGFNLGLARSVGLGVPATPPWNFFVGAGFAIDPFQKGETKIVETIRERRVDVARAPPPQR  434

Query  83   LQ  84
            L+
Sbjct  435  LE  436


Query #2207: A0A0P1J1L9_9RHOB/12-155 Query ID: lcl|Query_18017 Length: 144

No significant similarity found.


Query #2208: A0A238JRK8_9RHOB/17-176 Query ID: lcl|Query_18018 Length: 160

Sequences producing significant alignments:
                                                                  Max    Total Query   E   Per.                  
Description                                                       Score  Score cover Value Ident  Accession        
carbohydrate-binding protein [Archangium gephyra]                 26.9   26.9  23%   4.1   40.48  WP_047855141.1   


Alignments:
>carbohydrate-binding protein [Archangium gephyra]
Sequence ID: WP_047855141.1 Length: 346 
>F5/8 type C domain protein [Archangium gephyra]
Sequence ID: AKJ00277.1 Length: 346 >uncharacterized protein (TIGR03382 family) [Archangium gephyra]
Sequence ID: REG33025.1 Length: 346  
Range 1: 160 to 199

Score:26.9 bits(58), Expect:4.1, 
Method:Compositional matrix adjust., 
Identities:17/42(40%), Positives:23/42(54%), Gaps:6/42(14%)

Query  38   NDFVILSNHSPEYRKGFVEDGLYRNA----PMVKWALENEGH  75
            NDFV+    SP+ + GFVE  LY N     P++K A +  G 
Sbjct  160  NDFVLHVKWSPDPKVGFVE--LYHNGKVVLPLMKVATQYSGQ  199


Query #2209: A0A0B4XDL7_9RHIZ/17-176 Query ID: lcl|Query_18019 Length: 160

Sequences producing significant alignments:
                                                                  Max    Total Query   E   Per.                  
Description                                                       Score  Score cover Value Ident  Accession        
malto-oligosyltrehalose synthase [Archangium gephyra]             27.7   27.7  25%   2.9   30.00  WP_047861902.1   
Malto-oligosyltrehalose synthase [Archangium gephyra]             27.7   27.7  25%   2.9   30.00  AKJ01434.1       


Alignments:
>malto-oligosyltrehalose synthase [Archangium gephyra]
Sequence ID: WP_047861902.1 Length: 1007 
Range 1: 136 to 168

Score:27.7 bits(60), Expect:2.9, 
Method:Compositional matrix adjust., 
Identities:12/40(30%), Positives:21/40(52%), Gaps:7/40(17%)

Query  24   DYTPVAYDLDGAIMLPSLLKLRNICGDMHDYWFNRGYFRI  63
            D+TPV  +L+G ++LP       + GD +     RG  ++
Sbjct  136  DWTPVKDELEGKVLLP-------VLGDQYGVVLERGELKL  168


>Malto-oligosyltrehalose synthase [Archangium gephyra]
Sequence ID: AKJ01434.1 Length: 1020 
>maltooligosyl trehalose synthase [Archangium gephyra]
Sequence ID: REG34248.1 Length: 1020  
Range 1: 149 to 181

Score:27.7 bits(60), Expect:2.9, 
Method:Compositional matrix adjust., 
Identities:12/40(30%), Positives:21/40(52%), Gaps:7/40(17%)

Query  24   DYTPVAYDLDGAIMLPSLLKLRNICGDMHDYWFNRGYFRI  63
            D+TPV  +L+G ++LP       + GD +     RG  ++
Sbjct  149  DWTPVKDELEGKVLLP-------VLGDQYGVVLERGELKL  181


Query #2210: A0A176YLC8_9BRAD/20-166 Query ID: lcl|Query_18020 Length: 147

No significant similarity found.


Query #2211: A0A0Q8C4E9_9RHIZ/15-174 Query ID: lcl|Query_18021 Length: 160

No significant similarity found.


Query #2212: A0A1G4PXM0_9CAUL/16-163 Query ID: lcl|Query_18022 Length: 148

No significant similarity found.


Query #2213: E1TJY0_BURSG/17-163 Query ID: lcl|Query_18023 Length: 147

Sequences producing significant alignments:
                                                                  Max    Total Query   E   Per.                  
Description                                                       Score  Score cover Value Ident  Accession        
Chemotaxis protein methyltransferase CheR [Archangium gephyra]    26.2   26.2  13%   6.8   50.00  AKI98556.1       
PAS domain-containing protein [Archangium gephyra]                26.2   26.2  13%   6.8   50.00  WP_047853885.1   


Alignments:
>Chemotaxis protein methyltransferase CheR [Archangium gephyra]
Sequence ID: AKI98556.1 Length: 961 
Range 1: 58 to 77

Score:26.2 bits(56), Expect:6.8, 
Method:Compositional matrix adjust., 
Identities:10/20(50%), Positives:14/20(70%), Gaps:0/20(0%)

Query  40  STYAPAWRRTYDEQGLVHID  59
           S +APAWRR  D + LV ++
Sbjct  58  SAFAPAWRRAMDARTLVSLE  77


>PAS domain-containing protein [Archangium gephyra]
Sequence ID: WP_047853885.1 Length: 978 
>PAS domain S-box-containing protein [Archangium gephyra]
Sequence ID: REG20345.1 Length: 978  
Range 1: 75 to 94

Score:26.2 bits(56), Expect:6.8, 
Method:Compositional matrix adjust., 
Identities:10/20(50%), Positives:14/20(70%), Gaps:0/20(0%)

Query  40  STYAPAWRRTYDEQGLVHID  59
           S +APAWRR  D + LV ++
Sbjct  75  SAFAPAWRRAMDARTLVSLE  94


Query #2214: A0A1I5KQV7_9RHOB/27-176 Query ID: lcl|Query_18024 Length: 150

Sequences producing significant alignments:
                                                                  Max    Total Query   E   Per.                  
Description                                                       Score  Score cover Value Ident  Accession        
Glucuronyl hydrolase [Archangium gephyra]                         26.6   26.6  33%   5.1   28.85  AKJ01799.1       
hypothetical protein [Archangium gephyra]                         26.6   26.6  33%   5.5   28.85  WP_082175187.1   


Alignments:
>Glucuronyl hydrolase [Archangium gephyra]
Sequence ID: AKJ01799.1 Length: 693 
Range 1: 34 to 81

Score:26.6 bits(57), Expect:5.1, 
Method:Compositional matrix adjust., 
Identities:15/52(29%), Positives:25/52(48%), Gaps:6/52(11%)

Query  12  ISAYEIDSVSYL--HFDNPATTDHKDRARLVWSVNGPRHWNERYVAESLHVM  61
            SA ++D+ ++     D PA T         W+ NGPR+W   ++  S  +M
Sbjct  34  FSARQLDTTAHTLPATDYPAATTSDGS----WNTNGPRNWASGFLPGSFWLM  81


>hypothetical protein [Archangium gephyra]
Sequence ID: WP_082175187.1 Length: 706 
>unsaturated chondroitin disaccharide hydrolase [Archangium gephyra]
Sequence ID: REG34608.1 Length: 706  
Range 1: 47 to 94

Score:26.6 bits(57), Expect:5.5, 
Method:Compositional matrix adjust., 
Identities:15/52(29%), Positives:25/52(48%), Gaps:6/52(11%)

Query  12  ISAYEIDSVSYL--HFDNPATTDHKDRARLVWSVNGPRHWNERYVAESLHVM  61
            SA ++D+ ++     D PA T         W+ NGPR+W   ++  S  +M
Sbjct  47  FSARQLDTTAHTLPATDYPAATTSDGS----WNTNGPRNWASGFLPGSFWLM  94


Query #2215: K0Q4V8_9RHIZ/17-160 Query ID: lcl|Query_18025 Length: 144

Sequences producing significant alignments:
                                                                  Max    Total Query   E   Per.                  
Description                                                       Score  Score cover Value Ident  Accession        
hypothetical protein DI536_22315 [Archangium gephyra]             26.2   26.2  29%   7.7   35.71  PZR09319.1       
hypothetical protein DI536_09280 [Archangium gephyra]             25.8   25.8  15%   8.7   40.91  PZR14962.1       


Alignments:
>hypothetical protein DI536_22315 [Archangium gephyra]
Sequence ID: PZR09319.1 Length: 1254 
Range 1: 1128 to 1168

Score:26.2 bits(56), Expect:7.7, 
Method:Composition-based stats., 
Identities:15/42(36%), Positives:22/42(52%), Gaps:1/42(2%)

Query  19    ERFAYLQKEGAQIKTSNTYPKPWERIYLSADYSNIDPVVTQA  60
             ERFA L+  G  + +S TYP    R +L    S + P+  +A
Sbjct  1128  ERFARLEGAGRLVASSPTYPLMLGRRFLQVP-SRVTPLFIEA  1168


>hypothetical protein DI536_09280 [Archangium gephyra]
Sequence ID: PZR14962.1 Length: 384 
Range 1: 186 to 207

Score:25.8 bits(55), Expect:8.7, 
Method:Compositional matrix adjust., 
Identities:9/22(41%), Positives:15/22(68%), Gaps:0/22(0%)

Query  79   SSELRRFRDASIEHGIRCGVTI  100
            ++ LRRFRD + E  + CG ++
Sbjct  186  AAALRRFRDGAREACVSCGASV  207


Query #2216: A0A1H9P9X2_9RHOB/13-170 Query ID: lcl|Query_18026 Length: 158

No significant similarity found.


Query #2217: A0A101KWH1_RHILI/22-165 Query ID: lcl|Query_18027 Length: 144

Sequences producing significant alignments:
                                                                  Max    Total Query   E   Per.                  
Description                                                       Score  Score cover Value Ident  Accession        
kinesin light chain-like protein [Archangium gephyra]             26.6   26.6  10%   5.5   66.67  AKJ00818.1       
tetratricopeptide repeat protein [Archangium gephyra]             26.6   26.6  10%   5.6   66.67  WP_047855555.1   


Alignments:
>kinesin light chain-like protein [Archangium gephyra]
Sequence ID: AKJ00818.1 Length: 980 
Range 1: 658 to 672

Score:26.6 bits(57), Expect:5.5, 
Method:Compositional matrix adjust., 
Identities:10/15(67%), Positives:12/15(80%), Gaps:0/15(0%)

Query  108  PDGSLAVVSFAHVHD  122
            PDG L +VSFA +HD
Sbjct  658  PDGQLGLVSFAALHD  672


>tetratricopeptide repeat protein [Archangium gephyra]
Sequence ID: WP_047855555.1 Length: 1060 
>tetratricopeptide repeat protein [Archangium gephyra]
Sequence ID: REG25985.1 Length: 1060  
Range 1: 738 to 752

Score:26.6 bits(57), Expect:5.6, 
Method:Compositional matrix adjust., 
Identities:10/15(67%), Positives:12/15(80%), Gaps:0/15(0%)

Query  108  PDGSLAVVSFAHVHD  122
            PDG L +VSFA +HD
Sbjct  738  PDGQLGLVSFAALHD  752


Query #2218: A0A1I6H987_9RHOB/4-133 Query ID: lcl|Query_18028 Length: 130

No significant similarity found.


Query #2219: S9R0X5_9RHOB/19-162 Query ID: lcl|Query_18029 Length: 144

No significant similarity found.


Query #2220: A0A0M9GCJ6_9PSED/17-160 Query ID: lcl|Query_18030 Length: 144

No significant similarity found.


Query #2221: A0A0D5L6Q3_9BURK/151-296 Query ID: lcl|Query_18031 Length: 146

No significant similarity found.


Query #2222: A0A1J0WJ21_9RHOB/19-162 Query ID: lcl|Query_18032 Length: 144

Sequences producing significant alignments:
                                                                  Max    Total Query   E   Per.                  
Description                                                       Score  Score cover Value Ident  Accession        
hypothetical protein ATI61_107194 [Archangium gephyra]            28.5   28.5  50%   0.88  27.63  REG29498.1       
hypothetical protein [Archangium gephyra]                         28.1   28.1  50%   0.95  27.63  WP_082176043.1   
Hypothetical protein AA314_09371 [Archangium gephyra]             24.6   24.6  25%   4.9   33.33  AKJ07745.1       


Alignments:
>hypothetical protein ATI61_107194 [Archangium gephyra]
Sequence ID: REG29498.1 Length: 187 
Range 1: 102 to 177

Score:28.5 bits(62), Expect:0.88, 
Method:Compositional matrix adjust., 
Identities:21/76(28%), Positives:34/76(44%), Gaps:3/76(3%)

Query  15   LMGIDHVIYHWVDSTGEQYACGTYSRAWQER---YLEQNYLRIDPVVIGCYNRFHPVDWK  71
            +M +  VI    D+  E+ A  T    +++R   Y     +RIDP  +G    F P  W+
Sbjct  102  VMNLLRVIRCIDDARCEEVAYRTVEDGYKDRIGEYCNVVGMRIDPSKVGDAEIFRPWGWQ  161

Query  72   RLDWSSKASRAFMAEA  87
             +   S+  +  M EA
Sbjct  162  TIILVSERVKQAMEEA  177


>hypothetical protein [Archangium gephyra]
Sequence ID: WP_082176043.1 Length: 166 
Range 1: 81 to 156

Score:28.1 bits(61), Expect:0.95, 
Method:Compositional matrix adjust., 
Identities:21/76(28%), Positives:34/76(44%), Gaps:3/76(3%)

Query  15   LMGIDHVIYHWVDSTGEQYACGTYSRAWQER---YLEQNYLRIDPVVIGCYNRFHPVDWK  71
            +M +  VI    D+  E+ A  T    +++R   Y     +RIDP  +G    F P  W+
Sbjct  81   VMNLLRVIRCIDDARCEEVAYRTVEDGYKDRIGEYCNVVGMRIDPSKVGDAEIFRPWGWQ  140

Query  72   RLDWSSKASRAFMAEA  87
             +   S+  +  M EA
Sbjct  141  TIILVSERVKQAMEEA  156


>Hypothetical protein AA314_09371 [Archangium gephyra]
Sequence ID: AKJ07745.1 Length: 46 
Range 1: 1 to 36

Score:24.6 bits(52), Expect:4.9, 
Method:Composition-based stats., 
Identities:12/36(33%), Positives:18/36(50%), Gaps:0/36(0%)

Query  52  LRIDPVVIGCYNRFHPVDWKRLDWSSKASRAFMAEA  87
           +RIDP  +G    F P  W+ +   S+  +  M EA
Sbjct  1   MRIDPSKVGDAEIFRPWGWQTIILVSERVKQAMEEA  36


Query #2223: A0A2A4U1K7_9GAMM/15-147 Query ID: lcl|Query_18033 Length: 133

No significant similarity found.


Query #2224: A0A251X2Q4_9RHOB/30-140 Query ID: lcl|Query_18034 Length: 111

Sequences producing significant alignments:
                                                                  Max    Total Query   E   Per.                  
Description                                                       Score  Score cover Value Ident  Accession        
PAS domain-containing protein [Archangium gephyra]                25.4   25.4  18%   6.0   52.38  WP_053066748.1   
PAS domain-containing protein [Archangium gephyra]                25.4   25.4  18%   6.9   52.38  WP_082175396.1   


Alignments:
>PAS domain-containing protein [Archangium gephyra]
Sequence ID: WP_053066748.1 Length: 641 
>Chemotaxis protein methyltransferase CheR [Archangium gephyra]
Sequence ID: AKJ04052.1 Length: 641 >PAS domain S-box-containing protein [Archangium gephyra]
Sequence ID: REG37865.1 Length: 641  
Range 1: 303 to 323

Score:25.4 bits(54), Expect:6.0, 
Method:Compositional matrix adjust., 
Identities:11/21(52%), Positives:13/21(61%), Gaps:0/21(0%)

Query  76   GGQGVRSFGSFLRGDREFTDD  96
             GQGVR   +F+RGDR    D
Sbjct  303  SGQGVRHEDTFVRGDRTQVTD  323


>PAS domain-containing protein [Archangium gephyra]
Sequence ID: WP_082175396.1 Length: 659 
Range 1: 321 to 341

Score:25.4 bits(54), Expect:6.9, 
Method:Compositional matrix adjust., 
Identities:11/21(52%), Positives:13/21(61%), Gaps:0/21(0%)

Query  76   GGQGVRSFGSFLRGDREFTDD  96
             GQGVR   +F+RGDR    D
Sbjct  321  SGQGVRHEDTFVRGDRTQVTD  341


Query #2225: A0A239JBE1_9SPHN/50-194 Query ID: lcl|Query_18035 Length: 145

No significant similarity found.


Query #2226: A0A0Q6GTQ0_9RHIZ/45-192 Query ID: lcl|Query_18036 Length: 148

No significant similarity found.


Query #2227: L0LL58_RHITR/22-168 Query ID: lcl|Query_18037 Length: 147

Sequences producing significant alignments:
                                                                  Max    Total Query   E   Per.                  
Description                                                       Score  Score cover Value Ident  Accession        
malate synthase A [Archangium gephyra]                            26.6   26.6  42%   4.6   27.27  WP_047860468.1   
ketoacyl-ACP synthase III [Archangium gephyra]                    26.2   26.2  23%   6.8   41.18  WP_047854387.1   


Alignments:
>malate synthase A [Archangium gephyra]
Sequence ID: WP_047860468.1 Length: 548 
>Malate synthase [Archangium gephyra]
Sequence ID: AKJ07449.1 Length: 548 >malate synthase [Archangium gephyra]
Sequence ID: REG26844.1 Length: 548  
Range 1: 135 to 194

Score:26.6 bits(57), Expect:4.6, 
Method:Compositional matrix adjust., 
Identities:18/66(27%), Positives:30/66(45%), Gaps:10/66(15%)

Query  25   NAPVPDDTMMTPL----LIEGTVPAQFVREFDRHHLVRRCPMLLRTRDSVMPRAWHLLEK  80
            N+P  D+ +   L     + GT+   +  +  +H+ +     +L  R    PR WHLLE+
Sbjct  135  NSPTWDNVVRGQLNLRDAVRGTI--SYTADNGKHYALHEKTAVLLAR----PRGWHLLER  188

Query  81   DAEPDA  86
              E D 
Sbjct  189  HLEVDG  194


>ketoacyl-ACP synthase III [Archangium gephyra]
Sequence ID: WP_047854387.1 Length: 331 
>3-oxoacyl-[acyl-carrier-protein] synthase, KASIII [Archangium gephyra]
Sequence ID: AKI99234.1 Length: 331 >3-oxoacyl-[acyl-carrier-protein] synthase-3 [Archangium gephyra]
Sequence ID: REG31138.1 Length: 331  
Range 1: 204 to 237

Score:26.2 bits(56), Expect:6.8, 
Method:Compositional matrix adjust., 
Identities:14/34(41%), Positives:16/34(47%), Gaps:0/34(0%)

Query  32   TMMTPLLIEGTVPAQFVREFDRHHLVRRCPMLLR  65
            T  T  L  G    QFVR+F       R PMLL+
Sbjct  204  TAQTLELTNGKPSVQFVRKFPATFNTERWPMLLK  237


Query #2228: A0A1R3U621_9RHIZ/17-161 Query ID: lcl|Query_18038 Length: 145

Sequences producing significant alignments:
                                                                  Max    Total Query   E   Per.                  
Description                                                       Score  Score cover Value Ident  Accession        
DUF692 domain-containing protein [Archangium gephyra]             32.0   32.0  60%   0.073 26.92  WP_053066084.1   
Sensory box histidine kinase [Archangium gephyra]                 27.3   27.3  37%   3.1   33.33  AKJ08284.1       
PAS domain-containing protein [Archangium gephyra]                27.3   27.3  37%   3.2   33.33  WP_082175734.1   
PAS domain S-box-containing protein [Archangium gephyra]          26.9   26.9  37%   3.6   33.33  REG14222.1       
PAS domain-containing protein [Archangium gephyra]                26.9   26.9  37%   3.8   33.33  WP_147333278.1   


Alignments:
>DUF692 domain-containing protein [Archangium gephyra]
Sequence ID: WP_053066084.1 Length: 299 
>Hypothetical protein AA314_00899 [Archangium gephyra]
Sequence ID: AKI99272.1 Length: 299 >hypothetical protein ATI61_106647 [Archangium gephyra]
Sequence ID: REG31177.1 Length: 299  
Range 1: 197 to 298

Score:32.0 bits(71), Expect:0.073, 
Method:Compositional matrix adjust., 
Identities:28/104(27%), Positives:41/104(39%), Gaps:19/104(18%)

Query  9    LKTFTHACGFERFAYLQ----TEGSEIHTFNSYPEEWQGVYIDSHYSRIDPVVWKAKTRM  64
            L T     GF    +L+    ++  E+H       EW+G Y+D+H       VW+   ++
Sbjct  197  LHTNARNHGFSPLDFLEALDLSQVVELHIAGG--SEWEGFYLDAHSGACPEPVWELLEQV  254

Query  65   ---------EIFPWTADEWPARGT----SELRRFRDRAINHGIR  95
                      +F    +  P  GT     ELRR RD    HG R
Sbjct  255  LPRLPNLGGVVFEMFGNYVPLLGTDVLLGELRRLRDVLERHGGR  298


>Sensory box histidine kinase [Archangium gephyra]
Sequence ID: AKJ08284.1 Length: 798 
Range 1: 211 to 267

Score:27.3 bits(59), Expect:3.1, 
Method:Composition-based stats., 
Identities:19/57(33%), Positives:26/57(45%), Gaps:3/57(5%)

Query  69   WTADE--WPARGTSELRRFR-DRAINHGIRSGVTIPVEGSFGSTMMLTFASSAQAAD  122
            W++ E  W    T + R  R D A  HG+  G+ +PV GS     +L   S A   D
Sbjct  211  WSSREPLWSQDVTRDARFLRADVAARHGLHGGLFVPVPGSNRMHGVLELLSRAPRED  267


>PAS domain-containing protein [Archangium gephyra]
Sequence ID: WP_082175734.1 Length: 850 
Range 1: 263 to 319

Score:27.3 bits(59), Expect:3.2, 
Method:Composition-based stats., 
Identities:19/57(33%), Positives:26/57(45%), Gaps:3/57(5%)

Query  69   WTADE--WPARGTSELRRFR-DRAINHGIRSGVTIPVEGSFGSTMMLTFASSAQAAD  122
            W++ E  W    T + R  R D A  HG+  G+ +PV GS     +L   S A   D
Sbjct  263  WSSREPLWSQDVTRDARFLRADVAARHGLHGGLFVPVPGSNRMHGVLELLSRAPRED  319


>PAS domain S-box-containing protein, partial [Archangium gephyra]
Sequence ID: REG14222.1 Length: 500 
Range 1: 211 to 267

Score:26.9 bits(58), Expect:3.6, 
Method:Composition-based stats., 
Identities:19/57(33%), Positives:26/57(45%), Gaps:3/57(5%)

Query  69   WTADE--WPARGTSELRRFR-DRAINHGIRSGVTIPVEGSFGSTMMLTFASSAQAAD  122
            W++ E  W    T + R  R D A  HG+  G+ +PV GS     +L   S A   D
Sbjct  211  WSSREPLWSQDVTRDARFLRADVAARHGLHGGLFVPVPGSNRMHGVLELLSRAPRED  267


>PAS domain-containing protein, partial [Archangium gephyra]
Sequence ID: WP_147333278.1 Length: 552 
Range 1: 263 to 319

Score:26.9 bits(58), Expect:3.8, 
Method:Composition-based stats., 
Identities:19/57(33%), Positives:26/57(45%), Gaps:3/57(5%)

Query  69   WTADE--WPARGTSELRRFR-DRAINHGIRSGVTIPVEGSFGSTMMLTFASSAQAAD  122
            W++ E  W    T + R  R D A  HG+  G+ +PV GS     +L   S A   D
Sbjct  263  WSSREPLWSQDVTRDARFLRADVAARHGLHGGLFVPVPGSNRMHGVLELLSRAPRED  319


Query #2229: B4RE00_PHEZH/13-170 Query ID: lcl|Query_18039 Length: 158

No significant similarity found.


Query #2230: A0A0Q4MER3_9GAMM/11-158 Query ID: lcl|Query_18040 Length: 148

No significant similarity found.


Query #2231: A0A2A4B397_9SPHN/19-164 Query ID: lcl|Query_18041 Length: 146

Sequences producing significant alignments:
                                                                  Max    Total Query   E   Per.                  
Description                                                       Score  Score cover Value Ident  Accession        
transglycosylase [Archangium gephyra]                             26.6   26.6  16%   5.5   54.17  PZR16069.1       
alpha/beta hydrolase [Archangium gephyra]                         25.8   25.8  32%   8.4   33.33  PZR09915.1       


Alignments:
>transglycosylase [Archangium gephyra]
Sequence ID: PZR16069.1 Length: 787 
Range 1: 166 to 189

Score:26.6 bits(57), Expect:5.5, 
Method:Compositional matrix adjust., 
Identities:13/24(54%), Positives:15/24(62%), Gaps:0/24(0%)

Query  73   AWSAVPNMIKLTPDDRCVLERAYR  96
            A+S V    +LTPD R  L RAYR
Sbjct  166  AFSQVSGTSRLTPDARIGLSRAYR  189


>alpha/beta hydrolase [Archangium gephyra]
Sequence ID: PZR09915.1 Length: 290 
Range 1: 18 to 62

Score:25.8 bits(55), Expect:8.4, 
Method:Compositional matrix adjust., 
Identities:16/48(33%), Positives:21/48(43%), Gaps:3/48(6%)

Query  49  WFDEHGLGRSDPIHRACNLASVGFAWSAVPNMIKLTPDDRCVLERAYR  96
           WF+  G G+  P+     L   GF W  +   +    DDR VL   YR
Sbjct  18  WFETRGEGKRLPVVLNDGLGCDGFIWRYLWEPLT---DDRRVLHWNYR  62


Query #2232: A0A0X3U2U9_9RHOB/12-155 Query ID: lcl|Query_18042 Length: 144

No significant similarity found.


Query #2233: A0A243PJR2_9SPHN/18-166 Query ID: lcl|Query_18043 Length: 149

Sequences producing significant alignments:
                                                                  Max    Total Query   E   Per.                  
Description                                                       Score  Score cover Value Ident  Accession        
hypothetical protein ATI61_111306 [Archangium gephyra]            27.3   27.3  42%   2.5   29.69  REG26755.1       
hypothetical protein [Archangium gephyra]                         26.9   26.9  42%   3.1   29.69  WP_053067200.1   
Hypothetical protein AA314_06594 [Archangium gephyra]             26.2   26.2  48%   6.9   26.39  AKJ04968.1       
hypothetical protein [Archangium gephyra]                         25.8   25.8  48%   9.3   26.39  WP_047858625.1   


Alignments:
>hypothetical protein ATI61_111306 [Archangium gephyra]
Sequence ID: REG26755.1 Length: 239 
Range 1: 76 to 125

Score:27.3 bits(59), Expect:2.5, 
Method:Compositional matrix adjust., 
Identities:19/64(30%), Positives:28/64(43%), Gaps:14/64(21%)

Query  20   RFALSLEIGCGADSSTSLLVHDYPASWADVYIGFNLAATDPVRRAAERSVLGFGWRNILD  79
            RF + L  G       + ++H  P  WA  ++G            A R+ LGFG R  L 
Sbjct  76   RFGMRLVAGAPEGIGIAAVLH--PRRWARAHVG------------ATRNNLGFGARGGLS  121

Query  80   LVPM  83
            L+P+
Sbjct  122  LIPL  125


>hypothetical protein [Archangium gephyra]
Sequence ID: WP_053067200.1 Length: 208 
>Hypothetical protein AA314_08980 [Archangium gephyra]
Sequence ID: AKJ07354.1 Length: 208  
Range 1: 45 to 94

Score:26.9 bits(58), Expect:3.1, 
Method:Compositional matrix adjust., 
Identities:19/64(30%), Positives:28/64(43%), Gaps:14/64(21%)

Query  20  RFALSLEIGCGADSSTSLLVHDYPASWADVYIGFNLAATDPVRRAAERSVLGFGWRNILD  79
           RF + L  G       + ++H  P  WA  ++G            A R+ LGFG R  L 
Sbjct  45  RFGMRLVAGAPEGIGIAAVLH--PRRWARAHVG------------ATRNNLGFGARGGLS  90

Query  80  LVPM  83
           L+P+
Sbjct  91  LIPL  94


>Hypothetical protein AA314_06594 [Archangium gephyra]
Sequence ID: AKJ04968.1 Length: 440 
Range 1: 328 to 397

Score:26.2 bits(56), Expect:6.9, 
Method:Compositional matrix adjust., 
Identities:19/72(26%), Positives:29/72(40%), Gaps:2/72(2%)

Query  4    HLREALARATCDMGFDRFALSLEIGCGADSSTSLLVHDYPASWADVYIGFNLAATDPVRR  63
              R       CD   +R    +E+   +D S   L+ DYP    + Y  F+       + 
Sbjct  328  EFRATFPNPGCDSDINR--AFVELYDDSDFSDRGLMIDYPDYGKESYSNFSYIEGFNDKT  385

Query  64   AAERSVLGFGWR  75
            +A R  L +GWR
Sbjct  386  SAVRYCLPYGWR  397


>hypothetical protein [Archangium gephyra]
Sequence ID: WP_047858625.1 Length: 485 
Range 1: 373 to 442

Score:25.8 bits(55), Expect:9.3, 
Method:Compositional matrix adjust., 
Identities:19/72(26%), Positives:29/72(40%), Gaps:2/72(2%)

Query  4    HLREALARATCDMGFDRFALSLEIGCGADSSTSLLVHDYPASWADVYIGFNLAATDPVRR  63
              R       CD   +R    +E+   +D S   L+ DYP    + Y  F+       + 
Sbjct  373  EFRATFPNPGCDSDINR--AFVELYDDSDFSDRGLMIDYPDYGKESYSNFSYIEGFNDKT  430

Query  64   AAERSVLGFGWR  75
            +A R  L +GWR
Sbjct  431  SAVRYCLPYGWR  442


Query #2234: A0A1B9S847_9RHIZ/17-159 Query ID: lcl|Query_18044 Length: 143

Sequences producing significant alignments:
                                                                  Max    Total Query   E   Per.                  
Description                                                       Score  Score cover Value Ident  Accession        
GAF domain-containing protein [Archangium gephyra]                29.3   29.3  27%   0.65  37.50  WP_053066321.1   
Sensory box histidine kinase [Archangium gephyra]                 29.3   29.3  27%   0.67  37.50  AKJ00853.1       


Alignments:
>GAF domain-containing protein [Archangium gephyra]
Sequence ID: WP_053066321.1 Length: 738 
>PAS domain-containing protein [Archangium gephyra]
Sequence ID: REG26019.1 Length: 738  
Range 1: 140 to 177

Score:29.3 bits(64), Expect:0.65, 
Method:Composition-based stats., 
Identities:15/40(38%), Positives:25/40(62%), Gaps:2/40(5%)

Query  98   ITVPITLPNRGAAMLTFASRKPQLAVDHEVDAIMAASTVA  137
            + VP+ L  +   +L+FASR+P+L +D   DA+  A  +A
Sbjct  140  MAVPLRLAGQLLGVLSFASREPELHLDE--DALALAEDLA  177


>Sensory box histidine kinase [Archangium gephyra]
Sequence ID: AKJ00853.1 Length: 599 
Range 1: 1 to 38

Score:29.3 bits(64), Expect:0.67, 
Method:Composition-based stats., 
Identities:15/40(38%), Positives:25/40(62%), Gaps:2/40(5%)

Query  98   ITVPITLPNRGAAMLTFASRKPQLAVDHEVDAIMAASTVA  137
            + VP+ L  +   +L+FASR+P+L +D   DA+  A  +A
Sbjct  1    MAVPLRLAGQLLGVLSFASREPELHLDE--DALALAEDLA  38


Query #2235: B7RJD3_9RHOB/19-162 Query ID: lcl|Query_18045 Length: 144

Sequences producing significant alignments:
                                                                  Max    Total Query   E   Per.                  
Description                                                       Score  Score cover Value Ident  Accession        
radical SAM protein [Archangium gephyra]                          26.9   26.9  14%   3.3   52.38  WP_082175262.1   


Alignments:
>radical SAM protein [Archangium gephyra]
Sequence ID: WP_082175262.1 Length: 502 
>BchE/P-methylase family protein [Archangium gephyra]
Sequence ID: AKJ02481.1 Length: 502 >radical SAM superfamily enzyme YgiQ (UPF0313 family) [Archangium gephyra]
Sequence ID: REG28597.1 Length: 502  
Range 1: 62 to 82

Score:26.9 bits(58), Expect:3.3, 
Method:Compositional matrix adjust., 
Identities:11/21(52%), Positives:13/21(61%), Gaps:0/21(0%)

Query  36  GTYSPEWRSRYLDQNYLRVDP  56
           G   PEWR RY D+N L+  P
Sbjct  62  GATPPEWRVRYWDENLLQGAP  82


Query #2236: W4HJ06_9RHOB/21-165 Query ID: lcl|Query_18046 Length: 145

Sequences producing significant alignments:
                                                                  Max    Total Query   E   Per.                  
Description                                                       Score  Score cover Value Ident  Accession        
serine/threonine protein kinase [Archangium gephyra]              27.3   27.3  33%   2.3   35.29  WP_047861195.1   
serine/threonine protein kinase [Archangium gephyra]              26.9   26.9  39%   3.1   37.70  WP_147333288.1   
protein kinase [Archangium gephyra]                               26.2   26.2  44%   6.0   36.23  WP_047861194.1   


Alignments:
>serine/threonine protein kinase [Archangium gephyra]
Sequence ID: WP_047861195.1 Length: 480 
>serine/threonine protein kinase [Archangium gephyra]
Sequence ID: AKJ08434.1 Length: 480 >serine/threonine-protein kinase [Archangium gephyra]
Sequence ID: REG20566.1 Length: 480  
Range 1: 193 to 243

Score:27.3 bits(59), Expect:2.3, 
Method:Compositional matrix adjust., 
Identities:18/51(35%), Positives:25/51(49%), Gaps:3/51(5%)

Query  22   NAGAFLPVTRQIAWTRSSMAPEWLEEY---AREELYEIDPLLAAAIAGTPP  69
            + GA +  T  +  T  SMAPE +      AR +LY +  LL   + G PP
Sbjct  193  HPGAVMTSTGMVLGTPLSMAPEQIRGETPDARTDLYGLGVLLYQLVTGQPP  243


>serine/threonine protein kinase, partial [Archangium gephyra]
Sequence ID: WP_147333288.1 Length: 324 
>serine/threonine protein kinase, partial [Archangium gephyra]
Sequence ID: REG14172.1 Length: 324  
Range 1: 206 to 265

Score:26.9 bits(58), Expect:3.1, 
Method:Compositional matrix adjust., 
Identities:23/61(38%), Positives:28/61(45%), Gaps:5/61(8%)

Query  30   TRQIAWTRSSMAPEWLEEY----AREELYEIDPLLAAAIAGTPPPFYSVRDEDLHATGDL  85
            T Q   T   MAPE   E     AR +LY +  LL   + G+ PPF    DE LH    L
Sbjct  206  TGQRLGTAVYMAPEQCLESRDVDARTDLYALGVLLFELLTGS-PPFTGGPDEVLHGHVTL  264

Query  86   K  86
            +
Sbjct  265  R  265


>protein kinase [Archangium gephyra]
Sequence ID: WP_047861194.1 Length: 1281 
>Adenylate cyclase [Archangium gephyra]
Sequence ID: AKJ08432.1 Length: 1281  
Range 1: 198 to 265

Score:26.2 bits(56), Expect:6.0, 
Method:Compositional matrix adjust., 
Identities:25/69(36%), Positives:30/69(43%), Gaps:5/69(7%)

Query  22   NAGAFLPVTRQIAWTRSSMAPEWLEEY----AREELYEIDPLLAAAIAGTPPPFYSVRDE  77
             A   L  T Q   T   MAPE   E     AR +LY +  LL   + G+ PPF    DE
Sbjct  198  EASVSLTRTGQRLGTAVYMAPEQCLESRDVDARTDLYALGVLLFELLTGS-PPFTGGPDE  256

Query  78   DLHATGDLK  86
             LH    L+
Sbjct  257  VLHGHVTLR  265


Query #2237: A0A1H8W9U1_9PROT/15-161 Query ID: lcl|Query_18047 Length: 147

No significant similarity found.


Query #2238: A0A175R5M1_9RHIZ/18-174 Query ID: lcl|Query_18048 Length: 157

No significant similarity found.


Query #2239: A0A1G4UNQ5_9SPHN/25-170 Query ID: lcl|Query_18049 Length: 146

No significant similarity found.


Query #2240: A0A1A5SFC5_9RHIZ/17-175 Query ID: lcl|Query_18050 Length: 159

Sequences producing significant alignments:
                                                                  Max    Total Query   E   Per.                  
Description                                                       Score  Score cover Value Ident  Accession        
AAA family ATPase [Archangium gephyra]                            26.9   26.9  32%   4.0   30.77  PZR14392.1       


Alignments:
>AAA family ATPase [Archangium gephyra]
Sequence ID: PZR14392.1 Length: 538 
Range 1: 352 to 416

Score:26.9 bits(58), Expect:4.0, 
Method:Composition-based stats., 
Identities:20/65(31%), Positives:29/65(44%), Gaps:13/65(20%)

Query  56   CDRGYFRIDPVQIVA---------ARSSTPFAWSYDKEIDT---EIGALL-DETTEPVAR  102
            C  G+FR+   + V           R S P     D  +DT   E+  L+ DE+ EP  +
Sbjct  352  CPCGFFRVKDRRCVCKPNRVHEYFTRISGPLLDRLDVTLDTRPVEVARLVADESKEPPTK  411

Query  103  YLRER  107
            Y R+R
Sbjct  412  YYRDR  416


Query #2241: D3HKY2_LEGLN/14-165 Query ID: lcl|Query_18051 Length: 152

Sequences producing significant alignments:
                                                                  Max    Total Query   E   Per.                  
Description                                                       Score  Score cover Value Ident  Accession        
hypothetical protein DI536_01795 [Archangium gephyra]             29.6   29.6  15%   0.33  52.00  PZR18827.1       
hypothetical protein DI536_34490 [Archangium gephyra]             26.2   26.2  20%   7.1   38.71  PZR04327.1       


Alignments:
>hypothetical protein DI536_01795 [Archangium gephyra]
Sequence ID: PZR18827.1 Length: 153 
Range 1: 45 to 69

Score:29.6 bits(65), Expect:0.33, 
Method:Compositional matrix adjust., 
Identities:13/25(52%), Positives:16/25(64%), Gaps:2/25(8%)

Query  97   SLIFGLDKGLCIPL--HGPKGEFVI  119
            SL+ GLD GL +PL    P+G  VI
Sbjct  45   SLMLGLDDGLVVPLGREAPEGSLVI  69


>hypothetical protein DI536_34490 [Archangium gephyra]
Sequence ID: PZR04327.1 Length: 499 
Range 1: 226 to 256

Score:26.2 bits(56), Expect:7.1, 
Method:Composition-based stats., 
Identities:12/31(39%), Positives:17/31(54%), Gaps:0/31(0%)

Query  113  PKGEFVILVLHQRINEHGLKNWENHVDTWLG  143
            P+GEF+ L L +   +  L   + H  TWLG
Sbjct  226  PRGEFIALQLARTDEKRQLALIKKHGKTWLG  256


Query #2242: A0A1M7SDL1_9RHOB/46-195 Query ID: lcl|Query_18052 Length: 150

Sequences producing significant alignments:
                                                                  Max    Total Query   E   Per.                  
Description                                                       Score  Score cover Value Ident  Accession        
alpha-D-glucose phosphate-specific phosphoglucomutase...          26.2   26.2  29%   7.6   29.82  WP_047853954.1   


Alignments:
>alpha-D-glucose phosphate-specific phosphoglucomutase [Archangium gephyra]
Sequence ID: WP_047853954.1 Length: 545 
>Phosphoglucomutase [Archangium gephyra]
Sequence ID: AKI98641.1 Length: 545 >phosphoglucomutase [Archangium gephyra]
Sequence ID: REG30573.1 Length: 545  
Range 1: 70 to 126

Score:26.2 bits(56), Expect:7.6, 
Method:Compositional matrix adjust., 
Identities:17/57(30%), Positives:25/57(43%), Gaps:13/57(22%)

Query  77   YRQREAAD-------------EPGARAVIENLLAHGVTCGATFPSASPGSMFHAVLS  120
            YR++E  D             EP  R+ +E L AHGV    T  +     + HA+L+
Sbjct  70   YRKKEGIDGPLFLGMDTHALSEPAQRSALEVLAAHGVQVRFTDEATPTPVISHAILT  126


Query #2243: A0A0H4L8I2_9RHOB/17-176 Query ID: lcl|Query_18053 Length: 160

Sequences producing significant alignments:
                                                                  Max    Total Query   E   Per.                  
Description                                                       Score  Score cover Value Ident  Accession        
Hypothetical protein AA314_07797 [Archangium gephyra]             27.3   27.3  33%   3.0   30.43  AKJ06171.1       
amidohydrolase family protein [Archangium gephyra]                27.3   27.3  33%   3.4   30.43  WP_047859527.1   


Alignments:
>Hypothetical protein AA314_07797 [Archangium gephyra]
Sequence ID: AKJ06171.1 Length: 432 
Range 1: 157 to 225

Score:27.3 bits(59), Expect:3.0, 
Method:Compositional matrix adjust., 
Identities:21/69(30%), Positives:31/69(44%), Gaps:15/69(21%)

Query  37   PNDFLLLTNHDPSYTDAFL----GGELYKNAPMTRWAMGHE-----------GVSSWRLV  81
            PND   L +   S +D  L    GGE++  A  T WA+G +            +    LV
Sbjct  157  PNDLQRLQSRYFSSSDQLLTLAMGGEVFDPAFRTYWAIGRQNGLPIVTHLVGSIGQATLV  216

Query  82   DDLARQGAL  90
            ++LA +G L
Sbjct  217  EELASEGLL  225


>amidohydrolase family protein [Archangium gephyra]
Sequence ID: WP_047859527.1 Length: 518 
>cytosine/adenosine deaminase-related metal-dependent hydrolase [Archangium gephyra]
Sequence ID: REG27078.1 Length: 518  
Range 1: 243 to 311

Score:27.3 bits(59), Expect:3.4, 
Method:Compositional matrix adjust., 
Identities:21/69(30%), Positives:31/69(44%), Gaps:15/69(21%)

Query  37   PNDFLLLTNHDPSYTDAFL----GGELYKNAPMTRWAMGHE-----------GVSSWRLV  81
            PND   L +   S +D  L    GGE++  A  T WA+G +            +    LV
Sbjct  243  PNDLQRLQSRYFSSSDQLLTLAMGGEVFDPAFRTYWAIGRQNGLPIVTHLVGSIGQATLV  302

Query  82   DDLARQGAL  90
            ++LA +G L
Sbjct  303  EELASEGLL  311


Query #2244: A0A1X7CYM3_PARCY/18-159 Query ID: lcl|Query_18054 Length: 142

Sequences producing significant alignments:
                                                                  Max    Total Query   E   Per.                  
Description                                                       Score  Score cover Value Ident  Accession        
YkgJ family cysteine cluster protein [Archangium gephyra]         25.4   25.4  21%   7.8   31.58  WP_047856438.1   


Alignments:
>YkgJ family cysteine cluster protein [Archangium gephyra]
Sequence ID: WP_047856438.1 Length: 175 
>Hypothetical protein AA314_03623 [Archangium gephyra]
Sequence ID: AKJ01997.1 Length: 175 >Fe-S-cluster containining protein [Archangium gephyra]
Sequence ID: REG34802.1 Length: 175  
Range 1: 17 to 54

Score:25.4 bits(54), Expect:7.8, 
Method:Compositional matrix adjust., 
Identities:12/38(32%), Positives:20/38(52%), Gaps:7/38(18%)

Query  3   RQLFERIAALAK-------RLGFDYCCYGIRVPLPVSN  33
           R++ ER++ +         R G D+CC  +  PLPV+ 
Sbjct  17  RRIDERVSPITGAHAWWPCRKGCDHCCRHLAAPLPVTR  54


Query #2245: A0A147EHC1_9SPHN/20-168 Query ID: lcl|Query_18055 Length: 149

Sequences producing significant alignments:
                                                                  Max    Total Query   E   Per.                  
Description                                                       Score  Score cover Value Ident  Accession        
hypothetical protein [Archangium gephyra]                         25.8   25.8  26%   9.4   34.15  WP_047858418.1   


Alignments:
>hypothetical protein [Archangium gephyra]
Sequence ID: WP_047858418.1 Length: 524 
Range 1: 108 to 148

Score:25.8 bits(55), Expect:9.4, 
Method:Compositional matrix adjust., 
Identities:14/41(34%), Positives:21/41(51%), Gaps:1/41(2%)

Query  39   LHNYPARWADYYDGNALGVCDPVH-RASHVTSVGFTWSQMA  78
            L  Y  RW D ++ + L  CDPV  R +  T +   W ++A
Sbjct  108  LSEYVHRWLDEWETDDLTNCDPVPARPAVNTHIRGPWPKIA  148


Query #2246: A0A178YC35_SINSA/25-171 Query ID: lcl|Query_18056 Length: 147

No significant similarity found.


Query #2247: A0A270BLY9_9SPHN/18-159 Query ID: lcl|Query_18057 Length: 142

No significant similarity found.


Query #2248: A0A1I1B5V5_9RHIZ/19-165 Query ID: lcl|Query_18058 Length: 147

Sequences producing significant alignments:
                                                                  Max    Total Query   E   Per.                  
Description                                                       Score  Score cover Value Ident  Accession        
serine/threonine protein kinase [Archangium gephyra]              29.6   29.6  25%   0.55  39.47  WP_116119684.1   
serine/threonine protein kinase [Archangium gephyra]              29.3   29.3  25%   0.56  39.47  WP_047858424.1   


Alignments:
>serine/threonine protein kinase [Archangium gephyra]
Sequence ID: WP_116119684.1 Length: 666 
>Serine/threonine protein kinase [Archangium gephyra]
Sequence ID: AKJ04677.1 Length: 666 >serine/threonine protein kinase [Archangium gephyra]
Sequence ID: REG37262.1 Length: 666  
Range 1: 234 to 268

Score:29.6 bits(65), Expect:0.55, 
Method:Composition-based stats., 
Identities:15/38(39%), Positives:22/38(57%), Gaps:3/38(7%)

Query  54   KRLLKKCPIAPIILNSKLPFCWSINDTIQTRGFELDPA  91
            +R+L + P+AP +LN ++P   S    I  R  E DPA
Sbjct  234  ERILHQTPVAPHVLNPRVPRALS---DICMRMLERDPA  268


>serine/threonine protein kinase [Archangium gephyra]
Sequence ID: WP_047858424.1 Length: 664 
Range 1: 232 to 266

Score:29.3 bits(64), Expect:0.56, 
Method:Composition-based stats., 
Identities:15/38(39%), Positives:22/38(57%), Gaps:3/38(7%)

Query  54   KRLLKKCPIAPIILNSKLPFCWSINDTIQTRGFELDPA  91
            +R+L + P+AP +LN ++P   S    I  R  E DPA
Sbjct  232  ERILHQTPVAPHVLNPRVPRALS---DICMRMLERDPA  266


Query #2249: A0A221AKR7_9BURK/21-164 Query ID: lcl|Query_18059 Length: 144

Sequences producing significant alignments:
                                                                  Max    Total Query   E   Per.                  
Description                                                       Score  Score cover Value Ident  Accession        
thiolase [Archangium gephyra]                                     26.9   26.9  42%   3.0   36.51  PZR04024.1       
hypothetical protein DI536_08410 [Archangium gephyra]             25.8   25.8  16%   9.2   41.67  PZR15462.1       
glycosyl hydrolase [Archangium gephyra]                           25.8   25.8  38%   9.3   32.14  PZR13201.1       


Alignments:
>thiolase [Archangium gephyra]
Sequence ID: PZR04024.1 Length: 414 
Range 1: 275 to 334

Score:26.9 bits(58), Expect:3.0, 
Method:Compositional matrix adjust., 
Identities:23/63(37%), Positives:30/63(47%), Gaps:5/63(7%)

Query  49   RYRERGYSKIDPVLKQGLRTRSLVVWS--DNLFARAATLWEEARMAGLSVGMSQCAWSRG  106
            RYR  G   +  V  Q L  R+ V  S  D +    AT + E  +A L   +  CAW +G
Sbjct  275  RYRALGEPSVTQVCAQKLYRRTHVEPSAIDLVELHDATSFSE--IANLEA-LGFCAWGQG  331

Query  107  GAY  109
            GAY
Sbjct  332  GAY  334


>hypothetical protein DI536_08410 [Archangium gephyra]
Sequence ID: PZR15462.1 Length: 379 
Range 1: 66 to 89

Score:25.8 bits(55), Expect:9.2, 
Method:Compositional matrix adjust., 
Identities:10/24(42%), Positives:15/24(62%), Gaps:0/24(0%)

Query  14  AALNFEFFSVVFRQSLPGTQIQEL  37
           AAL+F F  +  R +LPG  + +L
Sbjct  66  AALHFHFVRIEGRSALPGAGVAQL  89


>glycosyl hydrolase [Archangium gephyra]
Sequence ID: PZR13201.1 Length: 813 
Range 1: 381 to 430

Score:25.8 bits(55), Expect:9.3, 
Method:Compositional matrix adjust., 
Identities:18/56(32%), Positives:26/56(46%), Gaps:6/56(10%)

Query  89   ARMAGLSVGMSQCAWSRGGAYAILSLARGTDPLEASAVNELQPYMRLLSDLIASKF  144
            A +A L  G    +W R GAYA+++LA      E   V E +  +R   D    +F
Sbjct  381  AVLASLPPGEWTYSWVRDGAYAVVALA------ELGLVTEAREGLRFFLDAEGGRF  430


Query #2250: A0A256FM76_9RHIZ/21-177 Query ID: lcl|Query_18060 Length: 157

No significant similarity found.


Query #2251: A0A0Q9F5T1_9RHIZ/23-165 Query ID: lcl|Query_18061 Length: 143

Sequences producing significant alignments:
                                                                  Max    Total Query   E   Per.                  
Description                                                       Score  Score cover Value Ident  Accession        
tetratricopeptide repeat protein [Archangium gephyra]             29.6   55.4  40%   0.45  30.65  WP_147332914.1   
tetratricopeptide repeat protein [Archangium gephyra]             28.9   28.9  42%   0.73  29.23  WP_053067064.1   
hypothetical protein [Archangium gephyra]                         28.1   28.1  37%   1.2   32.73  WP_047859797.1   
Chemotaxis protein methyltransferase CheR [Archangium gephyra]    28.1   28.1  51%   1.4   30.38  AKJ06706.1       
PAS domain-containing protein [Archangium gephyra]                28.1   28.1  51%   1.5   30.38  WP_082175620.1   
S9 family peptidase [Archangium gephyra]                          27.3   27.3  18%   2.5   50.00  WP_047859370.1   
dipeptidyl aminopeptidase/acylaminoacyl peptidase [Archangium...  27.3   27.3  18%   2.5   50.00  REG27289.1       
hypothetical protein DI536_34365 [Archangium gephyra]             26.6   26.6  47%   4.1   29.41  PZR04443.1       


Alignments:
>tetratricopeptide repeat protein, partial [Archangium gephyra]
Sequence ID: WP_147332914.1 Length: 355 
Range 1: 150 to 211

Score:29.6 bits(65), Expect:0.45, 
Method:Compositional matrix adjust., 
Identities:19/62(31%), Positives:31/62(50%), Gaps:4/62(6%)

Query  28   LKICRLHHTFGAY--AAEIYRSRG--LHRIDPILKLALGGVRPVEWTMARHRFPECEPLF  83
            L++  L      Y  A  +YR+ G  L   + +++L    +R  EW  AR ++ E  PLF
Sbjct  150  LRVSELKEARDRYEEALPLYRTIGDRLGEANTLMRLGDLALRVDEWKEAREKYEEALPLF  209

Query  84   QA  85
            +A
Sbjct  210  RA  211


Range 2: 216 to 251

Score:25.8 bits(55), Expect:9.1, 
Method:Compositional matrix adjust., 
Identities:11/36(31%), Positives:19/36(52%), Gaps:0/36(0%)

Query  50   LHRIDPILKLALGGVRPVEWTMARHRFPECEPLFQA  85
            L   + ++ L    +R  EW  AR ++ +  PLF+A
Sbjct  216  LGEANTLMSLGDLALRVSEWKEAREKYEQALPLFRA  251


>tetratricopeptide repeat protein [Archangium gephyra]
Sequence ID: WP_053067064.1 Length: 737 
>TPR repeat protein [Archangium gephyra]
Sequence ID: AKJ06284.1 Length: 737  
Range 1: 532 to 596

Score:28.9 bits(63), Expect:0.73, 
Method:Compositional matrix adjust., 
Identities:19/65(29%), Positives:32/65(49%), Gaps:4/65(6%)

Query  28   LKICRLHHTFGAY--AAEIYRSRG--LHRIDPILKLALGGVRPVEWTMARHRFPECEPLF  83
            L++  L      Y  A  +YR+ G  L   + +++L    +R  EW  AR ++ E  PLF
Sbjct  532  LRVSELKEARDRYEEALPLYRTIGDRLGEANTLMRLGDLALRVDEWKEAREKYEEALPLF  591

Query  84   QAAQE  88
            +A  +
Sbjct  592  RAIDD  596


>hypothetical protein [Archangium gephyra]
Sequence ID: WP_047859797.1 Length: 415 
>TPR domain protein [Archangium gephyra]
Sequence ID: AKJ06524.1 Length: 415 >hypothetical protein ATI61_105490 [Archangium gephyra]
Sequence ID: REG32162.1 Length: 415  
Range 1: 211 to 265

Score:28.1 bits(61), Expect:1.2, 
Method:Compositional matrix adjust., 
Identities:18/55(33%), Positives:26/55(47%), Gaps:2/55(3%)

Query  54   DPILKLALGGVRPVEWTMARHRFPEC--EPLFQAAQEIGISTEGVALPLPSPAGR  106
            +P+L+LA    R  E+   R RFP+   EPL     ++ +  E    P   PA R
Sbjct  211  EPLLRLAKKTGRLDEYERLRKRFPDVAHEPLGPGEGQVLVVVESGLAPEKEPADR  265


>Chemotaxis protein methyltransferase CheR [Archangium gephyra]
Sequence ID: AKJ06706.1 Length: 810 
>PAS domain S-box-containing protein [Archangium gephyra]
Sequence ID: REG31990.1 Length: 810  
Range 1: 131 to 200

Score:28.1 bits(61), Expect:1.4, 
Method:Compositional matrix adjust., 
Identities:24/79(30%), Positives:36/79(45%), Gaps:14/79(17%)

Query  36   TFGAYAAEIYR--SRGLHRIDPILKLALGGVRPVEWTMARHRFP---ECEPLFQAAQEIG  90
            +F  Y+ E  +   R LHR++ +    +G           H  P     EPL +  +E  
Sbjct  131  SFSGYSQEDRQREKRFLHRLNTLASEVMGD--------GEHFLPLHERLEPLLEVVRE-A  181

Query  91   ISTEGVALPLPSPAGRTAL  109
            +  +G+AL L SP GRT L
Sbjct  182  MRAQGIALLLASPDGRTLL  200


>PAS domain-containing protein [Archangium gephyra]
Sequence ID: WP_082175620.1 Length: 827 
Range 1: 148 to 217

Score:28.1 bits(61), Expect:1.5, 
Method:Compositional matrix adjust., 
Identities:24/79(30%), Positives:36/79(45%), Gaps:14/79(17%)

Query  36   TFGAYAAEIYR--SRGLHRIDPILKLALGGVRPVEWTMARHRFP---ECEPLFQAAQEIG  90
            +F  Y+ E  +   R LHR++ +    +G           H  P     EPL +  +E  
Sbjct  148  SFSGYSQEDRQREKRFLHRLNTLASEVMGD--------GEHFLPLHERLEPLLEVVRE-A  198

Query  91   ISTEGVALPLPSPAGRTAL  109
            +  +G+AL L SP GRT L
Sbjct  199  MRAQGIALLLASPDGRTLL  217


>S9 family peptidase [Archangium gephyra]
Sequence ID: WP_047859370.1 Length: 687 
>Alanyl dipeptidyl peptidase [Archangium gephyra]
Sequence ID: AKJ05956.1 Length: 687  
Range 1: 367 to 392

Score:27.3 bits(59), Expect:2.5, 
Method:Composition-based stats., 
Identities:13/26(50%), Positives:16/26(61%), Gaps:0/26(0%)

Query  97   ALPLPSPAGRTALLAINVNMPADEWT  122
            A P P P GR ALL  ++  PAD +T
Sbjct  367  AEPQPLPDGRIALLRDDLKSPADLYT  392


>dipeptidyl aminopeptidase/acylaminoacyl peptidase [Archangium gephyra]
Sequence ID: REG27289.1 Length: 691 
Range 1: 371 to 396

Score:27.3 bits(59), Expect:2.5, 
Method:Composition-based stats., 
Identities:13/26(50%), Positives:16/26(61%), Gaps:0/26(0%)

Query  97   ALPLPSPAGRTALLAINVNMPADEWT  122
            A P P P GR ALL  ++  PAD +T
Sbjct  371  AEPQPLPDGRIALLRDDLKSPADLYT  396


>hypothetical protein DI536_34365 [Archangium gephyra]
Sequence ID: PZR04443.1 Length: 361 
Range 1: 68 to 121

Score:26.6 bits(57), Expect:4.1, 
Method:Compositional matrix adjust., 
Identities:20/68(29%), Positives:26/68(38%), Gaps:14/68(20%)

Query  67   VEWTMARHRFPECEPLFQAAQEIGISTEGVALPLPSPAGRTALLAINVNMPADEWTAYRR  126
            V W +AR R              G+S E  ++     A    LL   + +P  EW     
Sbjct  68   VTWWLARAR--------------GVSQERASVIADRQAQAGGLLLTRLELPVGEWELGLN  113

Query  127  QHLRDFQL  134
            Q LRDF L
Sbjct  114  QSLRDFPL  121


Query #2252: A0A0P1FE03_9RHOB/12-171 Query ID: lcl|Query_18062 Length: 160

No significant similarity found.


Query #2253: Q21BG2_RHOPB/24-169 Query ID: lcl|Query_18063 Length: 146

No significant similarity found.


Query #2254: A0A0W7WMC8_9RHOB/17-176 Query ID: lcl|Query_18064 Length: 160

Sequences producing significant alignments:
                                                                  Max    Total Query   E   Per.                  
Description                                                       Score  Score cover Value Ident  Accession        
alkaline phosphatase family protein [Archangium gephyra]          27.3   27.3  16%   3.0   33.33  WP_053066252.1   


Alignments:
>alkaline phosphatase family protein [Archangium gephyra]
Sequence ID: WP_053066252.1 Length: 430 
>Phosphodiesterase/alkaline phosphatase D [Archangium gephyra]
Sequence ID: AKJ00365.1 Length: 430 >alkaline phosphatase D [Archangium gephyra]
Sequence ID: REG32939.1 Length: 430  
Range 1: 268 to 294

Score:27.3 bits(59), Expect:3.0, 
Method:Compositional matrix adjust., 
Identities:9/27(33%), Positives:15/27(55%), Gaps:0/27(0%)

Query  2    VEDLWSRHCAKMAEYGFDRLIYGFTRF  28
            ++D W R C +    G+   +YG T+F
Sbjct  268  MDDRWGRDCPRSMPAGYSPKMYGATQF  294


Query #2255: B3PRE9_RHIE6/25-171 Query ID: lcl|Query_18065 Length: 147

Sequences producing significant alignments:
                                                                  Max    Total Query   E   Per.                  
Description                                                       Score  Score cover Value Ident  Accession        
HEAT repeat domain-containing protein [Archangium gephyra]        26.9   26.9  14%   3.6   54.55  WP_047857906.1   


Alignments:
>HEAT repeat domain-containing protein [Archangium gephyra]
Sequence ID: WP_047857906.1 Length: 373 
>Hypothetical protein AA314_05617 [Archangium gephyra]
Sequence ID: AKJ03991.1 Length: 373 >HEAT repeat protein [Archangium gephyra]
Sequence ID: REG37919.1 Length: 373  
Range 1: 122 to 143

Score:26.9 bits(58), Expect:3.6, 
Method:Compositional matrix adjust., 
Identities:12/22(55%), Positives:14/22(63%), Gaps:0/22(0%)

Query  99   FRMTRCAYFPTHEPSGLRGAVS  120
             R T  AY P H P+ LRGAV+
Sbjct  122  VRRTAIAYLPPHIPAFLRGAVA  143


Query #2256: Q28MF2_JANSC/17-167 Query ID: lcl|Query_18066 Length: 151

Sequences producing significant alignments:
                                                                  Max    Total Query   E   Per.                  
Description                                                       Score  Score cover Value Ident  Accession        
Hypothetical protein AA314_09505 [Archangium gephyra]             30.0   30.0  29%   0.36  37.78  AKJ07879.1       
hypothetical protein [Archangium gephyra]                         30.0   30.0  29%   0.36  37.78  WP_047860792.1   


Alignments:
>Hypothetical protein AA314_09505 [Archangium gephyra]
Sequence ID: AKJ07879.1 Length: 406 
>hypothetical protein ATI61_107323 [Archangium gephyra]
Sequence ID: REG29627.1 Length: 406  
Range 1: 87 to 128

Score:30.0 bits(66), Expect:0.36, 
Method:Compositional matrix adjust., 
Identities:17/45(38%), Positives:24/45(53%), Gaps:3/45(6%)

Query  59   PFLSLICRDMTAAGFMTDPDDLPEADQRQGAFLDLTRSFGVGTAL  103
            P   +  +D+   G    PDD PE  Q QGA +   R+FG+G +L
Sbjct  87   PLAKVKGKDLDNDG---QPDDAPETLQLQGAVMMQYRNFGLGFSL  128


>hypothetical protein [Archangium gephyra]
Sequence ID: WP_047860792.1 Length: 411 
Range 1: 92 to 133

Score:30.0 bits(66), Expect:0.36, 
Method:Compositional matrix adjust., 
Identities:17/45(38%), Positives:24/45(53%), Gaps:3/45(6%)

Query  59   PFLSLICRDMTAAGFMTDPDDLPEADQRQGAFLDLTRSFGVGTAL  103
            P   +  +D+   G    PDD PE  Q QGA +   R+FG+G +L
Sbjct  92   PLAKVKGKDLDNDG---QPDDAPETLQLQGAVMMQYRNFGLGFSL  133


Query #2257: S3HGR3_9RHIZ/22-166 Query ID: lcl|Query_18067 Length: 145

Sequences producing significant alignments:
                                                                  Max    Total Query   E   Per.                  
Description                                                       Score  Score cover Value Ident  Accession        
P1 family peptidase [Archangium gephyra]                          28.1   28.1  44%   1.3   31.51  WP_082175301.1   
P1 family peptidase [Archangium gephyra]                          28.1   28.1  44%   1.4   31.51  WP_047862211.1   


Alignments:
>P1 family peptidase [Archangium gephyra]
Sequence ID: WP_082175301.1 Length: 365 
>D-aminopeptidase [Archangium gephyra]
Sequence ID: AKJ03009.1 Length: 365 >D-aminopeptidase [Archangium gephyra]
Sequence ID: REG25131.1 Length: 365  
Range 1: 194 to 265

Score:28.1 bits(61), Expect:1.3, 
Method:Compositional matrix adjust., 
Identities:23/73(32%), Positives:34/73(46%), Gaps:10/73(13%)

Query  63   SGGIGVSALPRSWSLFDNSSAAVFPNELSELLRNFGMPTGVAVPAYA---------GDGE  113
             GGIG S+     SL  +S   +  +    +L+  G+P G+ +  YA         GDG 
Sbjct  194  KGGIGTSSRVLPASLGGHSVGVLVQSNFGGVLQVLGVPVGLELGRYAFQKDVAEERGDGS  253

Query  114  RILFWLAGDRPLL  126
             I+  +A D PLL
Sbjct  254  -IVIVVATDAPLL  265


>P1 family peptidase [Archangium gephyra]
Sequence ID: WP_047862211.1 Length: 352 
Range 1: 181 to 252

Score:28.1 bits(61), Expect:1.4, 
Method:Compositional matrix adjust., 
Identities:23/73(32%), Positives:34/73(46%), Gaps:10/73(13%)

Query  63   SGGIGVSALPRSWSLFDNSSAAVFPNELSELLRNFGMPTGVAVPAYA---------GDGE  113
             GGIG S+     SL  +S   +  +    +L+  G+P G+ +  YA         GDG 
Sbjct  181  KGGIGTSSRVLPASLGGHSVGVLVQSNFGGVLQVLGVPVGLELGRYAFQKDVAEERGDGS  240

Query  114  RILFWLAGDRPLL  126
             I+  +A D PLL
Sbjct  241  -IVIVVATDAPLL  252


Query #2258: A0A2D0B2B6_9RHIZ/23-169 Query ID: lcl|Query_18068 Length: 147

No significant similarity found.


Query #2259: A0A246QNZ8_9RHOB/22-136 Query ID: lcl|Query_18069 Length: 115

Sequences producing significant alignments:
                                                                  Max    Total Query   E   Per.                  
Description                                                       Score  Score cover Value Ident  Accession        
Hypothetical protein AA314_07480 [Archangium gephyra]             25.0   25.0  18%   9.8   42.86  AKJ05854.1       
hypothetical protein ATI61_110397 [Archangium gephyra]            25.0   25.0  18%   9.8   42.86  REG27390.1       
hypothetical protein [Archangium gephyra]                         25.0   25.0  18%   9.8   42.86  WP_082175996.1   


Alignments:
>Hypothetical protein AA314_07480 [Archangium gephyra]
Sequence ID: AKJ05854.1 Length: 527 
Range 1: 201 to 221

Score:25.0 bits(53), Expect:9.8, 
Method:Composition-based stats., 
Identities:9/21(43%), Positives:13/21(61%), Gaps:0/21(0%)

Query  21   QAWINHYTAQAYAMRDPMIAW  41
            QAW++ Y A   A  D ++AW
Sbjct  201  QAWLDTYAASYNAAYDQVVAW  221


>hypothetical protein ATI61_110397 [Archangium gephyra]
Sequence ID: REG27390.1 Length: 544 
Range 1: 218 to 238

Score:25.0 bits(53), Expect:9.8, 
Method:Composition-based stats., 
Identities:9/21(43%), Positives:13/21(61%), Gaps:0/21(0%)

Query  21   QAWINHYTAQAYAMRDPMIAW  41
            QAW++ Y A   A  D ++AW
Sbjct  218  QAWLDTYAASYNAAYDQVVAW  238


>hypothetical protein [Archangium gephyra]
Sequence ID: WP_082175996.1 Length: 498 
Range 1: 172 to 192

Score:25.0 bits(53), Expect:9.8, 
Method:Composition-based stats., 
Identities:9/21(43%), Positives:13/21(61%), Gaps:0/21(0%)

Query  21   QAWINHYTAQAYAMRDPMIAW  41
            QAW++ Y A   A  D ++AW
Sbjct  172  QAWLDTYAASYNAAYDQVVAW  192


Query #2260: A0A1I7NV85_9RHIZ/30-171 Query ID: lcl|Query_18070 Length: 142

No significant similarity found.


Query #2261: K2ICP7_9RHOB/11-136 Query ID: lcl|Query_18071 Length: 126

Sequences producing significant alignments:
                                                                  Max    Total Query   E   Per.                  
Description                                                       Score  Score cover Value Ident  Accession        
M23 family metallopeptidase [Archangium gephyra]                  25.8   25.8  32%   6.5   31.71  WP_047858417.1   


Alignments:
>M23 family metallopeptidase [Archangium gephyra]
Sequence ID: WP_047858417.1 Length: 440 
>Hypothetical protein AA314_06292 [Archangium gephyra]
Sequence ID: AKJ04666.1 Length: 440 >peptidase M23-like protein [Archangium gephyra]
Sequence ID: REG37274.1 Length: 440  
Range 1: 280 to 320

Score:25.8 bits(55), Expect:6.5, 
Method:Compositional matrix adjust., 
Identities:13/41(32%), Positives:15/41(36%), Gaps:0/41(0%)

Query  12   YSVGLHIRFASPLVAEATYDPKWLEHYTANAYALRDPMIAW  52
            +  G H RF     A   Y   W     ANAYA     + W
Sbjct  280  WGTGYHTRFCETNYANQHYANDWPAQVGANAYAAFGGTVEW  320


Query #2262: B1Y1W7_LEPCP/7-140 Query ID: lcl|Query_18072 Length: 134

Sequences producing significant alignments:
                                                                  Max    Total Query   E   Per.                  
Description                                                       Score  Score cover Value Ident  Accession        
Threonine dehydrogenase [Archangium gephyra]                      26.9   26.9  21%   2.9   36.67  AKI98663.1       
glutathione-dependent formaldehyde dehydrogenase [Archangium...   26.9   26.9  21%   3.0   36.67  WP_047853969.1   


Alignments:
>Threonine dehydrogenase [Archangium gephyra]
Sequence ID: AKI98663.1 Length: 380 
Range 1: 77 to 106

Score:26.9 bits(58), Expect:2.9, 
Method:Compositional matrix adjust., 
Identities:11/30(37%), Positives:18/30(60%), Gaps:1/30(3%)

Query  18   DLVICRFMLACDA-RWCRRYLAAGCQNHDP  46
            D V+  F ++C    +C+R L A C+N +P
Sbjct  77   DRVVVPFNISCGTCFYCKRGLTACCENTNP  106


>glutathione-dependent formaldehyde dehydrogenase [Archangium gephyra]
Sequence ID: WP_047853969.1 Length: 383 
>threonine dehydrogenase-like Zn-dependent dehydrogenase [Archangium gephyra]
Sequence ID: REG30592.1 Length: 383  
Range 1: 80 to 109

Score:26.9 bits(58), Expect:3.0, 
Method:Compositional matrix adjust., 
Identities:11/30(37%), Positives:18/30(60%), Gaps:1/30(3%)

Query  18   DLVICRFMLACDA-RWCRRYLAAGCQNHDP  46
            D V+  F ++C    +C+R L A C+N +P
Sbjct  80   DRVVVPFNISCGTCFYCKRGLTACCENTNP  109


Query #2263: A0A1Q8ZL59_9RHIZ/18-165 Query ID: lcl|Query_18073 Length: 148

Sequences producing significant alignments:
                                                                  Max    Total Query   E   Per.                  
Description                                                       Score  Score cover Value Ident  Accession        
NADH-quinone oxidoreductase subunit H [Archangium gephyra]        29.3   29.3  16%   0.68  50.00  PZR13889.1       
hypothetical protein [Archangium gephyra]                         26.2   26.2  23%   7.9   42.11  WP_047856916.1   


Alignments:
>NADH-quinone oxidoreductase subunit H [Archangium gephyra]
Sequence ID: PZR13889.1 Length: 477 
Range 1: 397 to 420

Score:29.3 bits(64), Expect:0.68, 
Method:Compositional matrix adjust., 
Identities:12/24(50%), Positives:17/24(70%), Gaps:0/24(0%)

Query  43   PEKWPQIYVTKKLILIDPSVRYLA  66
            P     ++V+  LIL+DPS+RYLA
Sbjct  397  PMGLINLFVSGALILLDPSLRYLA  420


>hypothetical protein [Archangium gephyra]
Sequence ID: WP_047856916.1 Length: 1301 
>Surface exclusion protein Sea1 [Archangium gephyra]
Sequence ID: AKJ02643.1 Length: 1301 >hypothetical protein ATI61_11732 [Archangium gephyra]
Sequence ID: REG23189.1 Length: 1301  
Range 1: 200 to 236

Score:26.2 bits(56), Expect:7.9, 
Method:Composition-based stats., 
Identities:16/38(42%), Positives:21/38(55%), Gaps:4/38(10%)

Query  21   YGVVRTPKPDQNPLSLVLAGR-W--PEKWPQIYVTKKL  55
            YGV+R PKP +  L+L    R W  PE  P I++   L
Sbjct  200  YGVIRIPKPTERTLALTPMQRAWDRPEA-PGIHLQSPL  236


Query #2264: B8EP77_METSB/15-163 Query ID: lcl|Query_18074 Length: 149

No significant similarity found.


Query #2265: A0A1N6JAL2_9BURK/9-155 Query ID: lcl|Query_18075 Length: 147

Sequences producing significant alignments:
                                                                  Max    Total Query   E   Per.                  
Description                                                       Score  Score cover Value Ident  Accession        
discoidin domain-containing protein [Archangium gephyra]          26.9   26.9  58%   4.0   21.98  WP_047854838.1   
hypothetical protein DI536_05410 [Archangium gephyra]             25.8   25.8  17%   9.4   44.00  PZR16601.1       


Alignments:
>discoidin domain-containing protein [Archangium gephyra]
Sequence ID: WP_047854838.1 Length: 428 
>F5/8 type C domain protein [Archangium gephyra]
Sequence ID: AKI99865.1 Length: 428 >F5/8 type C domain-containing protein [Archangium gephyra]
Sequence ID: REG33421.1 Length: 428  
Range 1: 323 to 413

Score:26.9 bits(58), Expect:4.0, 
Method:Compositional matrix adjust., 
Identities:20/91(22%), Positives:38/91(41%), Gaps:5/91(5%)

Query  1    DEATWFNALTTIAGTW-GFDRVLIAML--PRPGMRLEDAYVRSTYSQTWRRSYEEQGFMH  57
            D+  +    T + G W GF  ++  +L   +P ++LE     +    TW++ Y+   +  
Sbjct  323  DQTAYKTGTTALKGRWVGFKSIMKNVLYNGKPAVKLEMWLNENADKVTWKQVYDVTDYGQ  382

Query  58   IDPIVTHCLSR--SAPLIWSPELFATRQQRA  86
            +    T+C     + P+ W   L   R   A
Sbjct  383  MGGNSTNCGGSVDAMPITWGGPLATFRWDSA  413


>hypothetical protein DI536_05410 [Archangium gephyra]
Sequence ID: PZR16601.1 Length: 896 
Range 1: 345 to 369

Score:25.8 bits(55), Expect:9.4, 
Method:Compositional matrix adjust., 
Identities:11/25(44%), Positives:13/25(52%), Gaps:0/25(0%)

Query  107  PNQEAGMLCFANNFNTTDSFWTHID  131
            PN   G   FA  FN+ D  WT+ D
Sbjct  345  PNPGPGTYKFAFRFNSDDGAWTYCD  369


Query #2266: A0A1A5XII8_9BURK/9-155 Query ID: lcl|Query_18076 Length: 147

No significant similarity found.


Query #2267: A0A0N1F9M8_9BRAD/20-164 Query ID: lcl|Query_18077 Length: 145

No significant similarity found.


Query #2268: A0A176HNB8_9GAMM/18-159 Query ID: lcl|Query_18078 Length: 142

Sequences producing significant alignments:
                                                                  Max    Total Query   E   Per.                  
Description                                                       Score  Score cover Value Ident  Accession        
cytochrome c, putative [Archangium gephyra]                       26.2   26.2  14%   5.5   47.62  AKJ01634.1       
ABC transporter substrate-binding protein [Archangium gephyra]    26.2   26.2  14%   5.6   47.62  WP_047861939.1   


Alignments:
>cytochrome c, putative [Archangium gephyra]
Sequence ID: AKJ01634.1 Length: 504 
>ABC-type branched-subunit amino acid transport system substrate-binding protein [Archangium gephyra]
Sequence ID: REG34448.1 Length: 504  
Range 1: 364 to 384

Score:26.2 bits(56), Expect:5.5, 
Method:Compositional matrix adjust., 
Identities:10/21(48%), Positives:13/21(61%), Gaps:0/21(0%)

Query  98   HGLQIPVFGPYGLEGAMSLGG  118
            HGL++PVF P  L G   + G
Sbjct  364  HGLEVPVFAPASLAGPSMVAG  384


>ABC transporter substrate-binding protein [Archangium gephyra]
Sequence ID: WP_047861939.1 Length: 499 
Range 1: 359 to 379

Score:26.2 bits(56), Expect:5.6, 
Method:Compositional matrix adjust., 
Identities:10/21(48%), Positives:13/21(61%), Gaps:0/21(0%)

Query  98   HGLQIPVFGPYGLEGAMSLGG  118
            HGL++PVF P  L G   + G
Sbjct  359  HGLEVPVFAPASLAGPSMVAG  379


Query #2269: K2ITD1_9RHOB/15-155 Query ID: lcl|Query_18079 Length: 141

Sequences producing significant alignments:
                                                                  Max    Total Query   E   Per.                  
Description                                                       Score  Score cover Value Ident  Accession        
aldehyde dehydrogenase family protein [Archangium gephyra]        26.2   26.2  10%   6.6   66.67  WP_047859704.1   


Alignments:
>aldehyde dehydrogenase family protein [Archangium gephyra]
Sequence ID: WP_047859704.1 Length: 496 
>Aldehyde dehydrogenase [Archangium gephyra]
Sequence ID: AKJ06407.1 Length: 496 >aldehyde dehydrogenase (NAD+)/phenylacetaldehyde dehydrogenase [Archangium gephyra]
Sequence ID: REG32278.1 Length: 496  
Range 1: 140 to 154

Score:26.2 bits(56), Expect:6.6, 
Method:Compositional matrix adjust., 
Identities:10/15(67%), Positives:10/15(66%), Gaps:0/15(0%)

Query  55   DDPFLQYCLTSPVPV  69
            D PFL YCL  PV V
Sbjct  140  DGPFLTYCLKEPVGV  154


Query #2270: K0VLD2_9RHIZ/20-163 Query ID: lcl|Query_18080 Length: 144

No significant similarity found.


Query #2271: H5WQB3_9BURK/40-186 Query ID: lcl|Query_18081 Length: 147

Sequences producing significant alignments:
                                                                  Max    Total Query   E   Per.                  
Description                                                       Score  Score cover Value Ident  Accession        
CHAT domain-containing protein [Archangium gephyra]               25.8   25.8  10%   8.6   62.50  WP_047857760.1   


Alignments:
>CHAT domain-containing protein [Archangium gephyra]
Sequence ID: WP_047857760.1 Length: 676 
>High-affnity carbon uptake protein Hat/HatR [Archangium gephyra]
Sequence ID: AKJ03791.1 Length: 676 >CHAT domain-containing protein [Archangium gephyra]
Sequence ID: REG23572.1 Length: 676  
Range 1: 222 to 237

Score:25.8 bits(55), Expect:8.6, 
Method:Compositional matrix adjust., 
Identities:10/16(63%), Positives:13/16(81%), Gaps:0/16(0%)

Query  124  GYFDDEGYPTLKLVAR  139
            G  DDEG P+L+LV+R
Sbjct  222  GGLDDEGAPSLQLVSR  237


Query #2272: A0A0A8UNI6_LEGHA/13-166 Query ID: lcl|Query_18082 Length: 154

No significant similarity found.


Query #2273: A0A1E5Q7X5_9PROT/20-171 Query ID: lcl|Query_18083 Length: 152

Sequences producing significant alignments:
                                                                  Max    Total Query   E   Per.                  
Description                                                       Score  Score cover Value Ident  Accession        
trehalase [Archangium gephyra]                                    26.2   26.2  26%   8.1   40.91  WP_082175356.1   
Trehalase [Archangium gephyra]                                    25.8   25.8  26%   9.7   40.91  AKJ03663.1       
trehalase [Archangium gephyra]                                    25.8   25.8  26%   9.9   40.91  WP_116121035.1   


Alignments:
>trehalase [Archangium gephyra]
Sequence ID: WP_082175356.1 Length: 650 
>alpha,alpha-trehalase [Archangium gephyra]
Sequence ID: REG22557.1 Length: 650  
Range 1: 343 to 386

Score:26.2 bits(56), Expect:8.1, 
Method:Compositional matrix adjust., 
Identities:18/44(41%), Positives:20/44(45%), Gaps:4/44(9%)

Query  110  GPDIEDWGGVGYGSNLDNAGF---DRLLSESG-DYLRLIAQVFH  149
            GPD ED       S  D+AGF   DR + ESG D      Q  H
Sbjct  343  GPDAEDLSKFYADSRPDDAGFHRHDRAIRESGWDMCHRFGQATH  386


>Trehalase [Archangium gephyra]
Sequence ID: AKJ03663.1 Length: 613 
Range 1: 306 to 349

Score:25.8 bits(55), Expect:9.7, 
Method:Compositional matrix adjust., 
Identities:18/44(41%), Positives:20/44(45%), Gaps:4/44(9%)

Query  110  GPDIEDWGGVGYGSNLDNAGF---DRLLSESG-DYLRLIAQVFH  149
            GPD ED       S  D+AGF   DR + ESG D      Q  H
Sbjct  306  GPDAEDLSKFYADSRPDDAGFHRHDRAIRESGWDMCHRFGQATH  349


>trehalase [Archangium gephyra]
Sequence ID: WP_116121035.1 Length: 596 
Range 1: 289 to 332

Score:25.8 bits(55), Expect:9.9, 
Method:Compositional matrix adjust., 
Identities:18/44(41%), Positives:20/44(45%), Gaps:4/44(9%)

Query  110  GPDIEDWGGVGYGSNLDNAGF---DRLLSESG-DYLRLIAQVFH  149
            GPD ED       S  D+AGF   DR + ESG D      Q  H
Sbjct  289  GPDAEDLSKFYADSRPDDAGFHRHDRAIRESGWDMCHRFGQATH  332


Query #2274: A0A1I0NRL6_9RHOB/7-138 Query ID: lcl|Query_18084 Length: 132

Sequences producing significant alignments:
                                                                  Max    Total Query   E   Per.                  
Description                                                       Score  Score cover Value Ident  Accession        
bifunctional ADP-dependent NAD(P)H-hydrate...                     26.6   26.6  30%   4.0   32.50  PZR09807.1       


Alignments:
>bifunctional ADP-dependent NAD(P)H-hydrate dehydratase/NAD(P)H-hydrate epimerase [Archangium gephyra]
Sequence ID: PZR09807.1 Length: 502 
Range 1: 165 to 204

Score:26.6 bits(57), Expect:4.0, 
Method:Compositional matrix adjust., 
Identities:13/40(33%), Positives:19/40(47%), Gaps:0/40(0%)

Query  34   YPQAWSDHYTRNAYALRDPMIAWGISRTGATRWSDIDLPD  73
             P   +DH     Y     +I  G++R+GA    DI +PD
Sbjct  165  QPCVTADHTVSFGYFKIGQIIEPGVTRSGALELVDIGIPD  204


Query #2275: A0A1L8PZB6_9RHIZ/29-168 Query ID: lcl|Query_18085 Length: 140

Sequences producing significant alignments:
                                                                  Max    Total Query   E   Per.                  
Description                                                       Score  Score cover Value Ident  Accession        
hypothetical protein DI536_24305 [Archangium gephyra]             25.8   25.8  25%   7.0   45.95  PZR08629.1       


Alignments:
>hypothetical protein DI536_24305 [Archangium gephyra]
Sequence ID: PZR08629.1 Length: 456 
Range 1: 89 to 125

Score:25.8 bits(55), Expect:7.0, 
Method:Compositional matrix adjust., 
Identities:17/37(46%), Positives:19/37(51%), Gaps:2/37(5%)

Query  10   LRLAVPFDYIAISGLDVD--HFRFGQGFSIDTDMPPA  44
            L L  P+D IA +G DVD   F  G G   D D P A
Sbjct  89   LLLTRPYDGIAWTGEDVDARWFSKGTGLFPDVDSPDA  125


Query #2276: K2Q575_9RHIZ/29-171 Query ID: lcl|Query_18086 Length: 143

No significant similarity found.


Query #2277: F6IEK4_9SPHN/15-163 Query ID: lcl|Query_18087 Length: 149

No significant similarity found.


Query #2278: Q13E49_RHOPS/25-167 Query ID: lcl|Query_18088 Length: 143

No significant similarity found.


Query #2279: A0A0P1GM60_9RHOB/18-172 Query ID: lcl|Query_18089 Length: 155

Sequences producing significant alignments:
                                                                  Max    Total Query   E   Per.                  
Description                                                       Score  Score cover Value Ident  Accession        
Hypothetical protein AA314_04063 [Archangium gephyra]             24.3   24.3  8%    9.2   76.92  AKJ02437.1       
ATPase [Archangium gephyra]                                       25.8   25.8  12%   9.7   47.37  PZR13907.1       


Alignments:
>Hypothetical protein AA314_04063 [Archangium gephyra]
Sequence ID: AKJ02437.1 Length: 64 
Range 1: 18 to 30

Score:24.3 bits(51), Expect:9.2, 
Method:Compositional matrix adjust., 
Identities:10/13(77%), Positives:11/13(84%), Gaps:0/13(0%)

Query  136  RFERDRPVIETLA  148
            R+E DRPVIET A
Sbjct  18   RYEHDRPVIETAA  30


>ATPase [Archangium gephyra]
Sequence ID: PZR13907.1 Length: 305 
Range 1: 284 to 302

Score:25.8 bits(55), Expect:9.7, 
Method:Compositional matrix adjust., 
Identities:9/19(47%), Positives:15/19(78%), Gaps:0/19(0%)

Query  130  IVKHDARFERDRPVIETLA  148
            ++KH+A  E+ +PV+ TLA
Sbjct  284  VLKHEADVEKTKPVLHTLA  302


Query #2280: A0A0P1ID44_9RHOB/19-162 Query ID: lcl|Query_18090 Length: 144

Sequences producing significant alignments:
                                                                  Max    Total Query   E   Per.                  
Description                                                       Score  Score cover Value Ident  Accession        
Hypothetical protein AA314_01407 [Archangium gephyra]             27.3   27.3  40%   1.8   32.76  AKI99780.1       
hypothetical protein [Archangium gephyra]                         26.9   26.9  40%   2.5   32.76  WP_047854781.1   
hypothetical protein [Archangium gephyra]                         26.2   26.2  34%   4.6   30.00  WP_082176023.1   
Hypothetical protein AA314_08489 [Archangium gephyra]             26.2   26.2  34%   5.3   30.00  AKJ06863.1       
hypothetical protein [Archangium gephyra]                         25.4   25.4  47%   8.5   26.09  WP_082175779.1   
hypothetical protein ATI61_109218 [Archangium gephyra]            25.4   25.4  47%   8.5   26.09  REG27877.1       
Hypothetical protein AA314_01216 [Archangium gephyra]             25.4   25.4  47%   9.1   26.09  AKI99589.1       


Alignments:
>Hypothetical protein AA314_01407 [Archangium gephyra]
Sequence ID: AKI99780.1 Length: 159 
Range 1: 85 to 133

Score:27.3 bits(59), Expect:1.8, 
Method:Compositional matrix adjust., 
Identities:19/58(33%), Positives:23/58(39%), Gaps:9/58(15%)

Query  14   DHFRVDHLVYHWVNTDGDQYGCGTYSDIWVERYLTKDYLRVDPVVIGSYQKFHPVDWK  71
            D  R + ++Y W   D      G Y D+          LRVDP  IG    F P  WK
Sbjct  85   DDARCEEVLY-WQPEDNRPDKVGQYRDV--------AGLRVDPTKIGDAHIFRPWGWK  133


>hypothetical protein [Archangium gephyra]
Sequence ID: WP_047854781.1 Length: 202 
>hypothetical protein ATI61_10929 [Archangium gephyra]
Sequence ID: REG27694.1 Length: 202  
Range 1: 128 to 176

Score:26.9 bits(58), Expect:2.5, 
Method:Compositional matrix adjust., 
Identities:19/58(33%), Positives:23/58(39%), Gaps:9/58(15%)

Query  14   DHFRVDHLVYHWVNTDGDQYGCGTYSDIWVERYLTKDYLRVDPVVIGSYQKFHPVDWK  71
            D  R + ++Y W   D      G Y D+          LRVDP  IG    F P  WK
Sbjct  128  DDARCEEVLY-WQPEDNRPDKVGQYRDV--------AGLRVDPTKIGDAHIFRPWGWK  176


>hypothetical protein [Archangium gephyra]
Sequence ID: WP_082176023.1 Length: 132 
Range 1: 65 to 106

Score:26.2 bits(56), Expect:4.6, 
Method:Compositional matrix adjust., 
Identities:15/50(30%), Positives:20/50(40%), Gaps:8/50(16%)

Query  22   VYHWVNTDGDQYGCGTYSDIWVERYLTKDYLRVDPVVIGSYQKFHPVDWK  71
            V++W   DG     G Y ++          L+VDP   G    F P  WK
Sbjct  65   VFYWQPEDGRPEKLGEYKNV--------RGLKVDPTKAGDAHIFRPWGWK  106


>Hypothetical protein AA314_08489 [Archangium gephyra]
Sequence ID: AKJ06863.1 Length: 194 
>hypothetical protein ATI61_105171 [Archangium gephyra]
Sequence ID: REG31844.1 Length: 194  
Range 1: 127 to 168

Score:26.2 bits(56), Expect:5.3, 
Method:Compositional matrix adjust., 
Identities:15/50(30%), Positives:20/50(40%), Gaps:8/50(16%)

Query  22   VYHWVNTDGDQYGCGTYSDIWVERYLTKDYLRVDPVVIGSYQKFHPVDWK  71
            V++W   DG     G Y ++          L+VDP   G    F P  WK
Sbjct  127  VFYWQPEDGRPEKLGEYKNV--------RGLKVDPTKAGDAHIFRPWGWK  168


>hypothetical protein [Archangium gephyra]
Sequence ID: WP_082175779.1 Length: 165 
Range 1: 98 to 158

Score:25.4 bits(54), Expect:8.5, 
Method:Compositional matrix adjust., 
Identities:18/69(26%), Positives:27/69(39%), Gaps:9/69(13%)

Query  22   VYHWVNTDGDQYGCGTYSDIWVERYLTKDYLRVDPVVIGSYQKFHPVDWK-RLDWSSKAS  80
            V +W   DG     G Y  +          LR+DP  +G+ + F P  W   L  S    
Sbjct  98   VRYWKPEDGQPEKVGEYRVV--------AGLRIDPTKVGNARIFRPWGWPVALIISEDLK  149

Query  81   RAFQMDAIA  89
            +A + + I 
Sbjct  150  QAMEAEGIT  158


>hypothetical protein ATI61_109218 [Archangium gephyra]
Sequence ID: REG27877.1 Length: 187 
Range 1: 120 to 180

Score:25.4 bits(54), Expect:8.5, 
Method:Compositional matrix adjust., 
Identities:18/69(26%), Positives:27/69(39%), Gaps:9/69(13%)

Query  22   VYHWVNTDGDQYGCGTYSDIWVERYLTKDYLRVDPVVIGSYQKFHPVDWK-RLDWSSKAS  80
            V +W   DG     G Y  +          LR+DP  +G+ + F P  W   L  S    
Sbjct  120  VRYWKPEDGQPEKVGEYRVV--------AGLRIDPTKVGNARIFRPWGWPVALIISEDLK  171

Query  81   RAFQMDAIA  89
            +A + + I 
Sbjct  172  QAMEAEGIT  180


>Hypothetical protein AA314_01216 [Archangium gephyra]
Sequence ID: AKI99589.1 Length: 188 
Range 1: 121 to 181

Score:25.4 bits(54), Expect:9.1, 
Method:Compositional matrix adjust., 
Identities:18/69(26%), Positives:27/69(39%), Gaps:9/69(13%)

Query  22   VYHWVNTDGDQYGCGTYSDIWVERYLTKDYLRVDPVVIGSYQKFHPVDWK-RLDWSSKAS  80
            V +W   DG     G Y  +          LR+DP  +G+ + F P  W   L  S    
Sbjct  121  VRYWKPEDGQPEKVGEYRVV--------AGLRIDPTKVGNARIFRPWGWPVALIISEDLK  172

Query  81   RAFQMDAIA  89
            +A + + I 
Sbjct  173  QAMEAEGIT  181


Query #2281: A0A1Z8L0N2_9PROT/14-174 Query ID: lcl|Query_18091 Length: 161

No significant similarity found.


Query #2282: A0A0B1YH73_9RALS/28-170 Query ID: lcl|Query_18092 Length: 143

No significant similarity found.


Query #2283: A4WT86_RHOS5/6-137 Query ID: lcl|Query_18093 Length: 132

Sequences producing significant alignments:
                                                                  Max    Total Query   E   Per.                  
Description                                                       Score  Score cover Value Ident  Accession        
hypothetical protein [Archangium gephyra]                         30.0   30.0  35%   0.32  41.67  WP_047861097.1   
Hypothetical protein AA314_09928 [Archangium gephyra]             29.6   29.6  35%   0.34  41.67  AKJ08302.1       
hypothetical protein DI536_19575 [Archangium gephyra]             28.5   28.5  29%   0.76  39.02  PZR10449.1       


Alignments:
>hypothetical protein [Archangium gephyra]
Sequence ID: WP_047861097.1 Length: 950 
>ASPIC/UnbV protein [Archangium gephyra]
Sequence ID: REG15410.1 Length: 950  
Range 1: 772 to 819

Score:30.0 bits(66), Expect:0.32, 
Method:Compositional matrix adjust., 
Identities:20/48(42%), Positives:24/48(50%), Gaps:1/48(2%)

Query  31   LYQTYPRE-WINLYADKALIFVDPTVRWGLEHPGICRWSDLADTDEAG  77
            +Y   PR  ++NL  +K   FVD     GLE P   R   LAD DE G
Sbjct  772  IYPNEPRRAYLNLGDEKPGHFVDVAKELGLEEPDNSRGVLLADLDEDG  819


>Hypothetical protein AA314_09928 [Archangium gephyra]
Sequence ID: AKJ08302.1 Length: 932 
Range 1: 754 to 801

Score:29.6 bits(65), Expect:0.34, 
Method:Compositional matrix adjust., 
Identities:20/48(42%), Positives:24/48(50%), Gaps:1/48(2%)

Query  31   LYQTYPRE-WINLYADKALIFVDPTVRWGLEHPGICRWSDLADTDEAG  77
            +Y   PR  ++NL  +K   FVD     GLE P   R   LAD DE G
Sbjct  754  IYPNEPRRAYLNLGDEKPGHFVDVAKELGLEEPDNSRGVLLADLDEDG  801


>hypothetical protein DI536_19575 [Archangium gephyra]
Sequence ID: PZR10449.1 Length: 356 
Range 1: 88 to 128

Score:28.5 bits(62), Expect:0.76, 
Method:Compositional matrix adjust., 
Identities:16/41(39%), Positives:23/41(56%), Gaps:2/41(4%)

Query  57   WGLEHPGICRWSDLAD--TDEAGVMGKAAEFGLRYGLVVSV  95
            W L   G     +LAD  T + G++G+A  FG R+G+ V V
Sbjct  88   WELGSKGTVHAKELADSVTADGGLLGQARAFGARFGIGVDV  128


Query #2284: L1LSL4_PSEPU/18-154 Query ID: lcl|Query_18094 Length: 137

No significant similarity found.


Query #2285: Q89TM5_BRADU/27-176 Query ID: lcl|Query_18095 Length: 150

No significant similarity found.


Query #2286: E6WJ55_PANSA/11-159 Query ID: lcl|Query_18096 Length: 149

No significant similarity found.


Query #2287: A0A1D9HAC2_9BURK/16-179 Query ID: lcl|Query_18097 Length: 164

Sequences producing significant alignments:
                                                                  Max    Total Query   E   Per.                  
Description                                                       Score  Score cover Value Ident  Accession        
PAS domain-containing protein [Archangium gephyra]                26.2   26.2  18%   9.0   44.12  WP_147333278.1   
PAS domain S-box-containing protein [Archangium gephyra]          26.2   26.2  18%   9.4   44.12  REG14222.1       
PAS domain-containing protein [Archangium gephyra]                26.2   26.2  18%   9.7   44.12  WP_082175734.1   


Alignments:
>PAS domain-containing protein, partial [Archangium gephyra]
Sequence ID: WP_147333278.1 Length: 552 
Range 1: 286 to 319

Score:26.2 bits(56), Expect:9.0, 
Method:Compositional matrix adjust., 
Identities:15/34(44%), Positives:20/34(58%), Gaps:3/34(8%)

Query  108  ARQHGLAGGIVVPLRGA---HGATALLNAATAHD  138
            A +HGL GG+ VP+ G+   HG   LL+ A   D
Sbjct  286  AARHGLHGGLFVPVPGSNRMHGVLELLSRAPRED  319


>PAS domain S-box-containing protein, partial [Archangium gephyra]
Sequence ID: REG14222.1 Length: 500 
Range 1: 234 to 267

Score:26.2 bits(56), Expect:9.4, 
Method:Compositional matrix adjust., 
Identities:15/34(44%), Positives:20/34(58%), Gaps:3/34(8%)

Query  108  ARQHGLAGGIVVPLRGA---HGATALLNAATAHD  138
            A +HGL GG+ VP+ G+   HG   LL+ A   D
Sbjct  234  AARHGLHGGLFVPVPGSNRMHGVLELLSRAPRED  267


>PAS domain-containing protein [Archangium gephyra]
Sequence ID: WP_082175734.1 Length: 850 
Range 1: 286 to 319

Score:26.2 bits(56), Expect:9.7, 
Method:Compositional matrix adjust., 
Identities:15/34(44%), Positives:20/34(58%), Gaps:3/34(8%)

Query  108  ARQHGLAGGIVVPLRGA---HGATALLNAATAHD  138
            A +HGL GG+ VP+ G+   HG   LL+ A   D
Sbjct  286  AARHGLHGGLFVPVPGSNRMHGVLELLSRAPRED  319


Query #2288: V4QSL5_9CAUL/22-168 Query ID: lcl|Query_18098 Length: 147

Sequences producing significant alignments:
                                                                  Max    Total Query   E   Per.                  
Description                                                       Score  Score cover Value Ident  Accession        
hypothetical protein [Archangium gephyra]                         29.3   29.3  19%   0.37  41.38  WP_047855080.1   


Alignments:
>hypothetical protein [Archangium gephyra]
Sequence ID: WP_047855080.1 Length: 145 
>Hypothetical protein AA314_01822 [Archangium gephyra]
Sequence ID: AKJ00196.1 Length: 145 >hypothetical protein ATI61_104396 [Archangium gephyra]
Sequence ID: REG33106.1 Length: 145  
Range 1: 116 to 144

Score:29.3 bits(64), Expect:0.37, 
Method:Compositional matrix adjust., 
Identities:12/29(41%), Positives:19/29(65%), Gaps:0/29(0%)

Query  89   QTRFMRLAEEAGLNNGVGIPIRGAASAIA  117
            ++RF RL  +A L   + +P+RG AS +A
Sbjct  116  RSRFSRLPTDAQLQTYIAVPLRGRASQVA  144


Query #2289: A0A0Q5WP00_9RHIZ/31-168 Query ID: lcl|Query_18099 Length: 138

Sequences producing significant alignments:
                                                                  Max    Total Query   E   Per.                  
Description                                                       Score  Score cover Value Ident  Accession        
Helicase PriA [Archangium gephyra]                                28.5   28.5  55%   1.1   28.75  AKJ01254.1       
primosomal protein N' [Archangium gephyra]                        28.5   28.5  55%   1.1   28.75  WP_082175134.1   
AraC family transcriptional regulator [Archangium gephyra]        26.9   26.9  50%   3.2   28.99  PZR06628.1       
protein kinase [Archangium gephyra]                               26.6   26.6  38%   4.9   29.82  WP_053066816.1   
protein kinase [Archangium gephyra]                               25.8   25.8  38%   7.8   29.82  WP_047856592.1   
protein kinase [Archangium gephyra]                               25.8   25.8  38%   7.9   29.82  WP_116120505.1   
High-affnity carbon uptake protein Hat/HatR [Archangium gephyra]  25.8   25.8  38%   8.1   29.82  AKJ02215.1       


Alignments:
>Helicase PriA [Archangium gephyra]
Sequence ID: AKJ01254.1 Length: 747 
>replication restart DNA helicase PriA [Archangium gephyra]
Sequence ID: REG24436.1 Length: 747  
Range 1: 77 to 150

Score:28.5 bits(62), Expect:1.1, 
Method:Composition-based stats., 
Identities:23/80(29%), Positives:35/80(43%), Gaps:9/80(11%)

Query  11   AVPFDYIIISGLDVDHYRFGTGFSIDTDLPPAFLEI-YEADKLPGIDPFLQAGKNSRAVV  69
            ++P D I +     +HYR+  G  I + LPP   +   E +  P +  F      + A+V
Sbjct  77   SLPPDLIALLRFAAEHYRYPLGEVIKSALPPGLTKTEMEKEAKPDVQEF------AVALV  130

Query  70   VESEVYALHAPPPR--LAYL  87
             E+      AP     LAYL
Sbjct  131  TEAPAILRRAPAQSAALAYL  150


>primosomal protein N' [Archangium gephyra]
Sequence ID: WP_082175134.1 Length: 772 
Range 1: 102 to 175

Score:28.5 bits(62), Expect:1.1, 
Method:Composition-based stats., 
Identities:23/80(29%), Positives:35/80(43%), Gaps:9/80(11%)

Query  11   AVPFDYIIISGLDVDHYRFGTGFSIDTDLPPAFLEI-YEADKLPGIDPFLQAGKNSRAVV  69
            ++P D I +     +HYR+  G  I + LPP   +   E +  P +  F      + A+V
Sbjct  102  SLPPDLIALLRFAAEHYRYPLGEVIKSALPPGLTKTEMEKEAKPDVQEF------AVALV  155

Query  70   VESEVYALHAPPPR--LAYL  87
             E+      AP     LAYL
Sbjct  156  TEAPAILRRAPAQSAALAYL  175


>AraC family transcriptional regulator [Archangium gephyra]
Sequence ID: PZR06628.1 Length: 252 
Range 1: 57 to 109

Score:26.9 bits(58), Expect:3.2, 
Method:Compositional matrix adjust., 
Identities:20/69(29%), Positives:27/69(39%), Gaps:16/69(23%)

Query  29   FGTGFSIDTDLPPAFLEIYEADKLPGIDPFLQAGKNSRAVVVESEVYALHAPPPRLAYLQ  88
            +G GF +         E+ E        PF +  + + AVV        H PP R AYL+
Sbjct  57   WGVGFCVSCFAANGVTEMLE--------PFERVRRGAAAVV--------HIPPARRAYLE  100

Query  89   QTFGVHNRT  97
              F    RT
Sbjct  101  GLFSELERT  109


>protein kinase [Archangium gephyra]
Sequence ID: WP_053066816.1 Length: 1144 
>High-affnity carbon uptake protein Hat/HatR [Archangium gephyra]
Sequence ID: AKJ04541.1 Length: 1144 >WD40 repeat protein [Archangium gephyra]
Sequence ID: REG37390.1 Length: 1144  
Range 1: 123 to 174

Score:26.6 bits(57), Expect:4.9, 
Method:Composition-based stats., 
Identities:17/57(30%), Positives:27/57(47%), Gaps:9/57(15%)

Query  41   PAFLEIYEADKLPGIDPF----LQAGKNSRAVVVESEVYALHAPPPRLAYLQQTFGV  93
            P+ + +YEA + PG +PF    L +G++   V+ E +         RLA L     V
Sbjct  123  PSIVPVYEAGRWPGGEPFYAMKLVSGRSLANVISERKTLE-----ERLALLPHVLAV  174


>protein kinase [Archangium gephyra]
Sequence ID: WP_047856592.1 Length: 1155 
>WD40 repeat protein [Archangium gephyra]
Sequence ID: REG28853.1 Length: 1155  
Range 1: 132 to 183

Score:25.8 bits(55), Expect:7.8, 
Method:Composition-based stats., 
Identities:17/57(30%), Positives:27/57(47%), Gaps:9/57(15%)

Query  41   PAFLEIYEADKLPGIDPF----LQAGKNSRAVVVESEVYALHAPPPRLAYLQQTFGV  93
            P+ + +YEA + PG +PF    L +G++   V+ E +         RLA L     V
Sbjct  132  PSIVPVYEAGRWPGGEPFYAMKLVSGRSLADVLAERKTLE-----ERLALLPHVLAV  183


>protein kinase [Archangium gephyra]
Sequence ID: WP_116120505.1 Length: 1169 
Range 1: 146 to 197

Score:25.8 bits(55), Expect:7.9, 
Method:Composition-based stats., 
Identities:17/57(30%), Positives:27/57(47%), Gaps:9/57(15%)

Query  41   PAFLEIYEADKLPGIDPF----LQAGKNSRAVVVESEVYALHAPPPRLAYLQQTFGV  93
            P+ + +YEA + PG +PF    L +G++   V+ E +         RLA L     V
Sbjct  146  PSIVPVYEAGRWPGGEPFYAMKLVSGRSLADVLAERKTLE-----ERLALLPHVLAV  197


>High-affnity carbon uptake protein Hat/HatR [Archangium gephyra]
Sequence ID: AKJ02215.1 Length: 1151 
Range 1: 128 to 179

Score:25.8 bits(55), Expect:8.1, 
Method:Composition-based stats., 
Identities:17/57(30%), Positives:27/57(47%), Gaps:9/57(15%)

Query  41   PAFLEIYEADKLPGIDPF----LQAGKNSRAVVVESEVYALHAPPPRLAYLQQTFGV  93
            P+ + +YEA + PG +PF    L +G++   V+ E +         RLA L     V
Sbjct  128  PSIVPVYEAGRWPGGEPFYAMKLVSGRSLADVLAERKTLE-----ERLALLPHVLAV  179


Query #2290: A0A1H7WHC7_9DELT/36-105 Query ID: lcl|Query_18100 Length: 70

No significant similarity found.


Query #2291: A0A0Q6V306_9RHIZ/18-165 Query ID: lcl|Query_18101 Length: 148

Sequences producing significant alignments:
                                                                  Max    Total Query   E   Per.                  
Description                                                       Score  Score cover Value Ident  Accession        
tRNA (adenosine(37)-N6)-dimethylallyltransferase MiaA...          25.8   25.8  31%   8.9   29.79  PZR16186.1       


Alignments:
>tRNA (adenosine(37)-N6)-dimethylallyltransferase MiaA [Archangium gephyra]
Sequence ID: PZR16186.1 Length: 301 
Range 1: 247 to 293

Score:25.8 bits(55), Expect:8.9, 
Method:Compositional matrix adjust., 
Identities:14/47(30%), Positives:23/47(48%), Gaps:0/47(0%)

Query  51   LLKKYALIDPTVRYLAYAQRPFRWRDSLAAFRKDPHHRRMEQMMADA  97
            + ++ A+ID       YA+R F W       R    HR +EQ+++ A
Sbjct  247  MTREQAVIDTAQATRKYAKRQFTWFKKEKGARHVEPHRALEQIVSAA  293


Query #2292: A0A0P1GQC9_9RHOB/22-165 Query ID: lcl|Query_18102 Length: 144

No significant similarity found.


Query #2293: Q15YZ8_PSEA6/19-168 Query ID: lcl|Query_18103 Length: 150

No significant similarity found.


Query #2294: A0A074TCC6_9RHOB/20-136 Query ID: lcl|Query_18104 Length: 117

Sequences producing significant alignments:
                                                                  Max    Total Query   E   Per.                  
Description                                                       Score  Score cover Value Ident  Accession        
hypothetical protein DI536_19575 [Archangium gephyra]             27.3   27.3  37%   1.7   32.61  PZR10449.1       


Alignments:
>hypothetical protein DI536_19575 [Archangium gephyra]
Sequence ID: PZR10449.1 Length: 356 
Range 1: 88 to 133

Score:27.3 bits(59), Expect:1.7, 
Method:Composition-based stats., 
Identities:15/46(33%), Positives:22/46(47%), Gaps:2/46(4%)

Query  43   WAIANTGICDWADLKS--MDDGNVLGQAAEFGLRYGKVVSIGKESR  86
            W + + G     +L      DG +LGQA  FG R+G  V +   +R
Sbjct  88   WELGSKGTVHAKELADSVTADGGLLGQARAFGARFGIGVDVDLGTR  133


Query #2295: A0A1H7KRV7_9RHOB/20-178 Query ID: lcl|Query_18105 Length: 159

Sequences producing significant alignments:
                                                                  Max    Total Query   E   Per.                  
Description                                                       Score  Score cover Value Ident  Accession        
HAD family hydrolase [Archangium gephyra]                         26.6   26.6  16%   5.6   48.15  PZR10207.1       


Alignments:
>HAD family hydrolase [Archangium gephyra]
Sequence ID: PZR10207.1 Length: 569 
Range 1: 356 to 377

Score:26.6 bits(57), Expect:5.6, 
Method:Compositional matrix adjust., 
Identities:13/27(48%), Positives:16/27(59%), Gaps:5/27(18%)

Query  11   DRMAGYGFDRVLYAATRFRTDHTTGDL  37
            +R AGYG D+VLY       DH  GD+
Sbjct  356  ERFAGYGGDKVLYVG-----DHIYGDI  377


Query #2296: A0A249P8B1_9RHIZ/29-176 Query ID: lcl|Query_18106 Length: 148

Sequences producing significant alignments:
                                                                  Max    Total Query   E   Per.                  
Description                                                       Score  Score cover Value Ident  Accession        
peptidase M19 [Archangium gephyra]                                27.3   27.3  25%   3.3   36.84  WP_047855572.1   


Alignments:
>peptidase M19 [Archangium gephyra]
Sequence ID: WP_047855572.1 Length: 670 
>peptidase, M19 family [Archangium gephyra]
Sequence ID: AKJ00837.1 Length: 670 >microsomal dipeptidase-like Zn-dependent dipeptidase [Archangium gephyra]
Sequence ID: REG26006.1 Length: 670  
Range 1: 399 to 429

Score:27.3 bits(59), Expect:3.3, 
Method:Composition-based stats., 
Identities:14/38(37%), Positives:20/38(52%), Gaps:7/38(18%)

Query  5    IIRYMRRITQIFGFRTFLICSIPAIDVERLSTATVISN  42
            ++RY+R+   IFG RT       A D  R  T T ++N
Sbjct  399  VVRYLRQTGGIFGLRT-------AHDETRTYTRTAVAN  429


Query #2297: A0A285UUU0_9RHIZ/22-170 Query ID: lcl|Query_18107 Length: 149

No significant similarity found.


Query #2298: K0C9H4_ALCDB/20-168 Query ID: lcl|Query_18108 Length: 149

Sequences producing significant alignments:
                                                                  Max    Total Query   E   Per.                  
Description                                                       Score  Score cover Value Ident  Accession        
insulinase family protein [Archangium gephyra]                    28.9   28.9  16%   0.91  45.83  WP_047857680.1   


Alignments:
>insulinase family protein [Archangium gephyra]
Sequence ID: WP_047857680.1 Length: 470 
>Zinc protease [Archangium gephyra]
Sequence ID: AKJ03686.1 Length: 470 >zinc protease [Archangium gephyra]
Sequence ID: REG22536.1 Length: 470  
Range 1: 402 to 424

Score:28.9 bits(63), Expect:0.91, 
Method:Composition-based stats., 
Identities:11/24(46%), Positives:16/24(66%), Gaps:1/24(4%)

Query  36   LRLHNLADDWVQLYRDEHLINTDP  59
            +R+H L DDWV+ +R E L+   P
Sbjct  402  IRVHGLGDDWVEKFR-ERLMEVKP  424


Query #2299: A0A238LI43_9RHOB/27-134 Query ID: lcl|Query_18109 Length: 108

Sequences producing significant alignments:
                                                                  Max    Total Query   E   Per.                  
Description                                                       Score  Score cover Value Ident  Accession        
CDP-diacylglycerol--serine O-phosphatidyltransferase [Archangi... 25.8   25.8  38%   3.6   30.95  PZR09157.1       


Alignments:
>CDP-diacylglycerol--serine O-phosphatidyltransferase [Archangium gephyra]
Sequence ID: PZR09157.1 Length: 277 
Range 1: 80 to 121

Score:25.8 bits(55), Expect:3.6, 
Method:Compositional matrix adjust., 
Identities:13/42(31%), Positives:20/42(47%), Gaps:0/42(0%)

Query  6    EFNALPAPWVEHYTLQRFMLYDPVIQWIYANTGAARWSEIDI  47
             F A PA  V  + L    L   V  ++YA+ GA R +  ++
Sbjct  80   TFGAAPALLVWKWALSGLGLVGLVAAFLYASCGALRLARFNV  121


Query #2300: A4JPK6_BURVG/17-159 Query ID: lcl|Query_18110 Length: 143

Sequences producing significant alignments:
                                                                  Max    Total Query   E   Per.                  
Description                                                       Score  Score cover Value Ident  Accession        
hypothetical protein DI536_29130 [Archangium gephyra]             26.2   26.2  37%   7.4   27.27  PZR06935.1       


Alignments:
>hypothetical protein DI536_29130 [Archangium gephyra]
Sequence ID: PZR06935.1 Length: 924 
Range 1: 688 to 742

Score:26.2 bits(56), Expect:7.4, 
Method:Compositional matrix adjust., 
Identities:15/55(27%), Positives:24/55(43%), Gaps:1/55(1%)

Query  70   NMIVWPDV-DRIDPCPLWEDARDFGLAVGVAQSSWAARGAFGLLSISRHADRLTP  123
            N+I +  +  ++ P P W+D   FG  VG     W ++ A  L  +     R  P
Sbjct  688  NVIAFDTIAQQLPPSPRWQDFVGFGFEVGTDYRRWRSQHAHRLRRLGLPPSRCRP  742


Query #2301: A0A178MJG1_9PROT/1-80 Query ID: lcl|Query_18111 Length: 80

Sequences producing significant alignments:
                                                                  Max    Total Query   E   Per.                  
Description                                                       Score  Score cover Value Ident  Accession        
malto-oligosyltrehalose trehalohydrolase [Archangium gephyra]     26.9   26.9  27%   0.86  45.45  PZR15501.1       
hypothetical protein DI536_32790 [Archangium gephyra]             25.0   25.0  15%   3.5   66.67  PZR05218.1       
cardiolipin synthase B [Archangium gephyra]                       24.3   24.3  42%   7.5   29.41  PZR13197.1       


Alignments:
>malto-oligosyltrehalose trehalohydrolase [Archangium gephyra]
Sequence ID: PZR15501.1 Length: 624 
Range 1: 105 to 126

Score:26.9 bits(58), Expect:0.86, 
Method:Compositional matrix adjust., 
Identities:10/22(45%), Positives:15/22(68%), Gaps:0/22(0%)

Query  6    RPFRWTDAAEPGNRLHNRILHE  27
            R F+WTDA+ PG    N +++E
Sbjct  105  RTFKWTDASWPGVGAKNHVVYE  126


>hypothetical protein DI536_32790 [Archangium gephyra]
Sequence ID: PZR05218.1 Length: 386 
Range 1: 292 to 303

Score:25.0 bits(53), Expect:3.5, 
Method:Composition-based stats., 
Identities:8/12(67%), Positives:11/12(91%), Gaps:0/12(0%)

Query  2    LATNRPFRWTDA  13
            LA+ RPFRW++A
Sbjct  292  LASERPFRWSEA  303


>cardiolipin synthase B [Archangium gephyra]
Sequence ID: PZR13197.1 Length: 428 
Range 1: 154 to 187

Score:24.3 bits(51), Expect:7.5, 
Method:Composition-based stats., 
Identities:10/34(29%), Positives:14/34(41%), Gaps:0/34(0%)

Query  6    RPFRWTDAAEPGNRLHNRILHEAEDAGLRDGIGI  39
            RP  W   +   NR H ++L          G+GI
Sbjct  154  RPLSWYHVSRVNNRTHRKLLVVDGRVAFTGGVGI  187


Query #2302: A0A256F9N0_9RHIZ/21-178 Query ID: lcl|Query_18112 Length: 158

No significant similarity found.


Query #2303: A0A0Q5ZHZ6_9BRAD/24-167 Query ID: lcl|Query_18113 Length: 144

No significant similarity found.


Query #2304: A0A0Q4RI52_9BURK/19-167 Query ID: lcl|Query_18114 Length: 149

Sequences producing significant alignments:
                                                                  Max    Total Query   E   Per.                  
Description                                                       Score  Score cover Value Ident  Accession        
Hypothetical protein AA314_03469 [Archangium gephyra]             26.2   26.2  23%   4.1   45.71  AKJ01843.1       


Alignments:
>Hypothetical protein AA314_03469 [Archangium gephyra]
Sequence ID: AKJ01843.1 Length: 110 
Range 1: 46 to 75

Score:26.2 bits(56), Expect:4.1, 
Method:Compositional matrix adjust., 
Identities:16/35(46%), Positives:18/35(51%), Gaps:5/35(14%)

Query  103  APTHSMDGRFSLLCLSLRHVPVAEAQDLVLHTAPL  137
            APTHS  GRFSL+ L     P    + L    APL
Sbjct  46   APTHSKRGRFSLVGL-----PCERPRALPWPLAPL  75


Query #2305: A0A248VUK3_9BURK/100-254 Query ID: lcl|Query_18115 Length: 155

Sequences producing significant alignments:
                                                                  Max    Total Query   E   Per.                  
Description                                                       Score  Score cover Value Ident  Accession        
DUF1549 domain-containing protein [Archangium gephyra]            28.1   28.1  26%   2.0   30.23  WP_047854846.1   
Hypothetical protein AA314_01503 [Archangium gephyra]             27.7   27.7  26%   2.1   30.23  AKI99876.1       
hypothetical protein DI536_16945 [Archangium gephyra]             26.2   26.2  28%   7.4   31.91  PZR12078.1       


Alignments:
>DUF1549 domain-containing protein [Archangium gephyra]
Sequence ID: WP_047854846.1 Length: 609 
>uncharacterized protein DUF1549 [Archangium gephyra]
Sequence ID: REG33410.1 Length: 609  
Range 1: 359 to 401

Score:28.1 bits(61), Expect:2.0, 
Method:Compositional matrix adjust., 
Identities:13/43(30%), Positives:22/43(51%), Gaps:2/43(4%)

Query  53   ERYFELDPRVALASPTGMP--FLWNTVDMRADLPRAQLRSERL  93
            ER +  DPR  L +P G+P   +   +   +  PR ++R+ R 
Sbjct  359  ERTYSYDPRTTLEAPKGLPTAGVLTMIGAMSSFPRERVRAARF  401


>Hypothetical protein AA314_01503 [Archangium gephyra]
Sequence ID: AKI99876.1 Length: 598 
Range 1: 348 to 390

Score:27.7 bits(60), Expect:2.1, 
Method:Compositional matrix adjust., 
Identities:13/43(30%), Positives:22/43(51%), Gaps:2/43(4%)

Query  53   ERYFELDPRVALASPTGMP--FLWNTVDMRADLPRAQLRSERL  93
            ER +  DPR  L +P G+P   +   +   +  PR ++R+ R 
Sbjct  348  ERTYSYDPRTTLEAPKGLPTAGVLTMIGAMSSFPRERVRAARF  390


>hypothetical protein DI536_16945 [Archangium gephyra]
Sequence ID: PZR12078.1 Length: 576 
Range 1: 322 to 367

Score:26.2 bits(56), Expect:7.4, 
Method:Compositional matrix adjust., 
Identities:15/47(32%), Positives:23/47(48%), Gaps:4/47(8%)

Query  50   YFRERYFELDPRVALASPTGMPFLWNTVDMRADL---PRAQLRSERL  93
            +   R ++ DPR    +P GMP     + M   L   PR ++R+ RL
Sbjct  322  FLARREYQFDPRTTTDAPEGMPAA-GVLTMMGTLSAYPRERVRAARL  367


Query #2306: A0A0A1B0B8_9GAMM/22-164 Query ID: lcl|Query_18116 Length: 143

No significant similarity found.


Query #2307: A0A1I4E8D9_9RHOB/28-136 Query ID: lcl|Query_18117 Length: 109

No significant similarity found.


Query #2308: G8PRP1_PSEUV/27-180 Query ID: lcl|Query_18118 Length: 154

No significant similarity found.


Query #2309: A0A023D893_ACIMT/21-162 Query ID: lcl|Query_18119 Length: 142

Sequences producing significant alignments:
                                                                  Max    Total Query   E   Per.                  
Description                                                       Score  Score cover Value Ident  Accession        
CPBP family intramembrane metalloprotease [Archangium gephyra]    28.9   28.9  29%   0.70  33.33  WP_047855170.1   


Alignments:
>CPBP family intramembrane metalloprotease [Archangium gephyra]
Sequence ID: WP_047855170.1 Length: 672 
>ABC-type Na+ efflux pump, permease component [Archangium gephyra]
Sequence ID: AKJ00315.1 Length: 672 >sodium transport system permease protein [Archangium gephyra]
Sequence ID: REG32986.1 Length: 672  
Range 1: 459 to 500

Score:28.9 bits(63), Expect:0.70, 
Method:Compositional matrix adjust., 
Identities:14/42(33%), Positives:22/42(52%), Gaps:0/42(0%)

Query  74   FWTKTSGASGECYRMVQTPTGEGIHGIQIPIFGPLGLEGAMS  115
             W K SGA       ++ PT  G+  + + + G LGL+G +S
Sbjct  459  LWVKRSGADMREVFSLRLPTRRGVLAVLLLVPGMLGLQGVLS  500


Query #2310: A0A239JU45_9RHOB/15-174 Query ID: lcl|Query_18120 Length: 160

No significant similarity found.


Query #2311: A0A143DCH2_9PROT/43-188 Query ID: lcl|Query_18121 Length: 146

No significant similarity found.


Query #2312: A0A0D6B2H5_RHOSU/19-172 Query ID: lcl|Query_18122 Length: 154

No significant similarity found.


Query #2313: A0A0J6RYD2_9RHIZ/20-164 Query ID: lcl|Query_18123 Length: 145

No significant similarity found.


Query #2314: W6W4S7_9RHIZ/17-155 Query ID: lcl|Query_18124 Length: 139

No significant similarity found.


Query #2315: M5FHV7_9RHIZ/19-178 Query ID: lcl|Query_18125 Length: 160

No significant similarity found.


Query #2316: A0A085C040_9RHOB/19-174 Query ID: lcl|Query_18126 Length: 156

Sequences producing significant alignments:
                                                                  Max    Total Query   E   Per.                  
Description                                                       Score  Score cover Value Ident  Accession        
hypothetical protein [Archangium gephyra]                         26.2   26.2  41%   7.1   25.76  WP_047860356.1   
hypothetical protein [Archangium gephyra]                         26.2   26.2  12%   7.3   52.63  WP_075336098.1   
Hypothetical protein AA314_00256 [Archangium gephyra]             26.2   26.2  15%   7.5   50.00  AKI98629.1       


Alignments:
>hypothetical protein [Archangium gephyra]
Sequence ID: WP_047860356.1 Length: 778 
>Branched-chain amino acid ABC transporter, amino acid-binding protein [Archangium gephyra]
Sequence ID: AKJ07294.1 Length: 778 >galactose oxidase-like protein [Archangium gephyra]
Sequence ID: REG26700.1 Length: 778  
Range 1: 391 to 452

Score:26.2 bits(56), Expect:7.1, 
Method:Compositional matrix adjust., 
Identities:17/66(26%), Positives:30/66(45%), Gaps:5/66(7%)

Query  64   ISVELIANGTKEVLWNDASLLDHATEPQQMQSELENDIGMQFGASFALNRT-PAGQAISG  122
            +   L    + E++W   S +        + + ++N  G+   A+F+LN T PA  A S 
Sbjct  391  LGTPLSGVASSELVWTAPSCVPSTGATAHVVATVKNTAGLSTPATFSLNLTGPACPASS-  449

Query  123  IGLWVS  128
               W+S
Sbjct  450  ---WIS  452


>hypothetical protein [Archangium gephyra]
Sequence ID: WP_075336098.1 Length: 339 
Range 1: 318 to 336

Score:26.2 bits(56), Expect:7.3, 
Method:Compositional matrix adjust., 
Identities:10/19(53%), Positives:13/19(68%), Gaps:0/19(0%)

Query  32   TVRGFTQAGFFRHTYPQDW  50
            TV    Q+GFFR+T P+ W
Sbjct  318  TVAEEEQSGFFRYTRPRQW  336


>Hypothetical protein AA314_00256 [Archangium gephyra]
Sequence ID: AKI98629.1 Length: 352 
>hypothetical protein ATI61_10630 [Archangium gephyra]
Sequence ID: REG30561.1 Length: 352  
Range 1: 324 to 349

Score:26.2 bits(56), Expect:7.5, 
Method:Compositional matrix adjust., 
Identities:13/26(50%), Positives:16/26(61%), Gaps:2/26(7%)

Query  27   YASDA--TVRGFTQAGFFRHTYPQDW  50
            Y SD   TV    Q+GFFR+T P+ W
Sbjct  324  YFSDEAQTVAEEEQSGFFRYTRPRQW  349


Query #2317: A0A1A5R1S5_9RHIZ/17-164 Query ID: lcl|Query_18127 Length: 148

Sequences producing significant alignments:
                                                                  Max    Total Query   E   Per.                  
Description                                                       Score  Score cover Value Ident  Accession        
hypothetical protein [Archangium gephyra]                         25.8   25.8  14%   7.7   48.39  WP_053066552.1   


Alignments:
>hypothetical protein [Archangium gephyra]
Sequence ID: WP_053066552.1 Length: 223 
>Hypothetical protein AA314_04005 [Archangium gephyra]
Sequence ID: AKJ02379.1 Length: 223 >hypothetical protein ATI61_108235 [Archangium gephyra]
Sequence ID: REG28695.1 Length: 223  
Range 1: 90 to 120

Score:25.8 bits(55), Expect:7.7, 
Method:Compositional matrix adjust., 
Identities:15/31(48%), Positives:19/31(61%), Gaps:9/31(29%)

Query  73   GVERP------HRCLPPSQQEI---LEKAAH  94
            GVERP       R +PPS+QE+   LE+A H
Sbjct  90   GVERPASPAPPERSMPPSEQEMVARLEEAVH  120


Query #2318: A0A0A5PL30_AERCA/18-166 Query ID: lcl|Query_18128 Length: 149

Sequences producing significant alignments:
                                                                  Max    Total Query   E   Per.                  
Description                                                       Score  Score cover Value Ident  Accession        
transferase [Archangium gephyra]                                  26.9   26.9  18%   3.9   44.44  AKJ07694.1       
stilbene synthase [Archangium gephyra]                            26.6   26.6  18%   4.2   44.44  WP_047860652.1   


Alignments:
>transferase [Archangium gephyra]
Sequence ID: AKJ07694.1 Length: 341 
Range 1: 44 to 69

Score:26.9 bits(58), Expect:3.9, 
Method:Compositional matrix adjust., 
Identities:12/27(44%), Positives:17/27(62%), Gaps:1/27(3%)

Query  25  LILPMSMQRPKVVLFNQCPDSWVQAYT  51
           L LP+  Q PK++ F Q  D+W+Q  T
Sbjct  44  LALPIE-QYPKLITFQQRNDAWIQVAT  69


>stilbene synthase [Archangium gephyra]
Sequence ID: WP_047860652.1 Length: 359 
>alkylresorcinol/alkylpyrone synthase [Archangium gephyra]
Sequence ID: REG29449.1 Length: 359  
Range 1: 62 to 87

Score:26.6 bits(57), Expect:4.2, 
Method:Compositional matrix adjust., 
Identities:12/27(44%), Positives:17/27(62%), Gaps:1/27(3%)

Query  25  LILPMSMQRPKVVLFNQCPDSWVQAYT  51
           L LP+  Q PK++ F Q  D+W+Q  T
Sbjct  62  LALPIE-QYPKLITFQQRNDAWIQVAT  87


Query #2319: A0A0Q6S8M1_9RHIZ/22-168 Query ID: lcl|Query_18129 Length: 147

Sequences producing significant alignments:
                                                                  Max    Total Query   E   Per.                  
Description                                                       Score  Score cover Value Ident  Accession        
hypothetical protein [Archangium gephyra]                         29.6   29.6  34%   0.37  34.00  WP_047858027.1   
hypothetical protein ATI61_101766 [Archangium gephyra]            29.6   29.6  34%   0.39  34.00  REG37779.1       
hypothetical protein [Archangium gephyra]                         29.6   29.6  34%   0.40  34.00  WP_147332722.1   


Alignments:
>hypothetical protein [Archangium gephyra]
Sequence ID: WP_047858027.1 Length: 334 
Range 1: 68 to 117

Score:29.6 bits(65), Expect:0.37, 
Method:Compositional matrix adjust., 
Identities:17/50(34%), Positives:24/50(48%), Gaps:0/50(0%)

Query  60   VIDVARWGLLPVDWSTLDQRSVQAERLFDEAAANGIGPNGLTIPVRGANG  109
            ++  AR  L P  W +LD++   AER F+  +         T  VRGA G
Sbjct  68   LLSRARNDLEPRHWESLDRKLTSAERAFERFSRAAKTSGQATEVVRGAEG  117


>hypothetical protein ATI61_101766 [Archangium gephyra]
Sequence ID: REG37779.1 Length: 334 
Range 1: 68 to 117

Score:29.6 bits(65), Expect:0.39, 
Method:Compositional matrix adjust., 
Identities:17/50(34%), Positives:24/50(48%), Gaps:0/50(0%)

Query  60   VIDVARWGLLPVDWSTLDQRSVQAERLFDEAAANGIGPNGLTIPVRGANG  109
            ++  AR  L P  W +LD++   AER F+  +         T  VRGA G
Sbjct  68   LLSRARNDLEPRHWESLDRKLTSAERAFERFSRAAKTSGQATEVVRGAEG  117


>hypothetical protein [Archangium gephyra]
Sequence ID: WP_147332722.1 Length: 291 
Range 1: 25 to 74

Score:29.6 bits(65), Expect:0.40, 
Method:Compositional matrix adjust., 
Identities:17/50(34%), Positives:24/50(48%), Gaps:0/50(0%)

Query  60   VIDVARWGLLPVDWSTLDQRSVQAERLFDEAAANGIGPNGLTIPVRGANG  109
            ++  AR  L P  W +LD++   AER F+  +         T  VRGA G
Sbjct  25   LLSRARNDLEPRHWESLDRKLTSAERAFERFSRAAKTSGQATEVVRGAEG  74


Query #2320: A0A0X1T6Q8_PSEAA/19-142 Query ID: lcl|Query_18130 Length: 124

Sequences producing significant alignments:
                                                                  Max    Total Query   E   Per.                  
Description                                                       Score  Score cover Value Ident  Accession        
excinuclease ABC subunit UvrC [Archangium gephyra]                29.3   29.3  38%   0.38  35.42  WP_047859033.1   
hypothetical protein [Archangium gephyra]                         26.2   26.2  22%   5.1   39.29  WP_047857497.1   


Alignments:
>excinuclease ABC subunit UvrC [Archangium gephyra]
Sequence ID: WP_047859033.1 Length: 645 
>Excinuclease ABC subunit C [Archangium gephyra]
Sequence ID: AKJ05510.1 Length: 645 >excinuclease ABC subunit C [Archangium gephyra]
Sequence ID: REG36192.1 Length: 645  
Range 1: 89 to 136

Score:29.3 bits(64), Expect:0.38, 
Method:Composition-based stats., 
Identities:17/48(35%), Positives:23/48(47%), Gaps:0/48(0%)

Query  59   PVFNYLNREDFTIWSLSLDKKNPVAKLLEDNQEIKDGVTYRFPQCNGS  106
            P FN L ++D    SL LD+  P  +L    +  KDG  Y  P  + S
Sbjct  89   PRFNVLLKDDKQYISLRLDRSQPYPRLEVVRRYQKDGARYFGPYSSAS  136


>hypothetical protein [Archangium gephyra]
Sequence ID: WP_047857497.1 Length: 430 
>Hypothetical protein AA314_05056 [Archangium gephyra]
Sequence ID: AKJ03430.1 Length: 430 >hypothetical protein ATI61_115105 [Archangium gephyra]
Sequence ID: REG24063.1 Length: 430  
Range 1: 174 to 201

Score:26.2 bits(56), Expect:5.1, 
Method:Compositional matrix adjust., 
Identities:11/28(39%), Positives:16/28(57%), Gaps:0/28(0%)

Query  60   VFNYLNREDFTIWSLSLDKKNPVAKLLE  87
            +FN    E    W++ LD + P AKLL+
Sbjct  174  IFNQRKDETKPTWTVGLDYEAPTAKLLD  201


Query #2321: K0Q283_9RHIZ/19-164 Query ID: lcl|Query_18131 Length: 146

No significant similarity found.


Query #2322: D8PAV3_9BACT/28-165 Query ID: lcl|Query_18132 Length: 138

No significant similarity found.


Query #2323: A0A257GJZ8_9RHOB/22-136 Query ID: lcl|Query_18133 Length: 115

No significant similarity found.


Query #2324: A0A1G5PM41_9RHOB/32-188 Query ID: lcl|Query_18134 Length: 157

Sequences producing significant alignments:
                                                                  Max    Total Query   E   Per.                  
Description                                                       Score  Score cover Value Ident  Accession        
Hypothetical protein AA314_01407 [Archangium gephyra]             26.2   26.2  17%   5.3   42.86  AKI99780.1       
hypothetical protein [Archangium gephyra]                         26.2   26.2  17%   5.8   42.86  WP_047854781.1   


Alignments:
>Hypothetical protein AA314_01407 [Archangium gephyra]
Sequence ID: AKI99780.1 Length: 159 
Range 1: 107 to 134

Score:26.2 bits(56), Expect:5.3, 
Method:Compositional matrix adjust., 
Identities:12/28(43%), Positives:15/28(53%), Gaps:0/28(0%)

Query  58   RYRDAAMVRVDPVITGCFQRFAPVDWRA  85
            +YRD A +RVDP   G    F P  W+ 
Sbjct  107  QYRDVAGLRVDPTKIGDAHIFRPWGWKV  134


>hypothetical protein [Archangium gephyra]
Sequence ID: WP_047854781.1 Length: 202 
>hypothetical protein ATI61_10929 [Archangium gephyra]
Sequence ID: REG27694.1 Length: 202  
Range 1: 150 to 177

Score:26.2 bits(56), Expect:5.8, 
Method:Compositional matrix adjust., 
Identities:12/28(43%), Positives:15/28(53%), Gaps:0/28(0%)

Query  58   RYRDAAMVRVDPVITGCFQRFAPVDWRA  85
            +YRD A +RVDP   G    F P  W+ 
Sbjct  150  QYRDVAGLRVDPTKIGDAHIFRPWGWKV  177


Query #2325: A0A238J6W2_9RHOB/13-155 Query ID: lcl|Query_18135 Length: 143

Sequences producing significant alignments:
                                                                  Max    Total Query   E   Per.                  
Description                                                       Score  Score cover Value Ident  Accession        
two-component system response regulator [Archangium gephyra]      28.1   28.1  15%   1.2   50.00  PZR17661.1       


Alignments:
>two-component system response regulator [Archangium gephyra]
Sequence ID: PZR17661.1 Length: 359 
Range 1: 322 to 343

Score:28.1 bits(61), Expect:1.2, 
Method:Compositional matrix adjust., 
Identities:11/22(50%), Positives:15/22(68%), Gaps:0/22(0%)

Query  55   DPTLLTAARSIAPVDWVRLRQE  76
            DP  +   +SI P +WVR+RQE
Sbjct  322  DPGAVAVFQSIPPSEWVRIRQE  343


Query #2326: A0A1H9HRJ9_9RHOB/12-155 Query ID: lcl|Query_18136 Length: 144

No significant similarity found.


Query #2327: A0A0D6NS37_9PROT/29-113 Query ID: lcl|Query_18137 Length: 85

Sequences producing significant alignments:
                                                                  Max    Total Query   E   Per.                  
Description                                                       Score  Score cover Value Ident  Accession        
WbqC-like protein [Archangium gephyra]                            25.4   25.4  43%   3.0   32.43  REG37732.1       
WbqC family protein [Archangium gephyra]                          25.4   25.4  43%   3.1   32.43  WP_116119785.1   
Hypothetical protein AA314_05813 [Archangium gephyra]             25.4   25.4  43%   3.2   32.43  AKJ04187.1       
WbqC family protein [Archangium gephyra]                          25.4   25.4  43%   3.2   32.43  WP_082175920.1   


Alignments:
>WbqC-like protein [Archangium gephyra]
Sequence ID: REG37732.1 Length: 265 
Range 1: 185 to 221

Score:25.4 bits(54), Expect:3.0, 
Method:Compositional matrix adjust., 
Identities:12/37(32%), Positives:16/37(43%), Gaps:0/37(0%)

Query  16   CNMLHVVYYFSGLGDKLLNPSNFTCTSYPVEWQKRYY  52
            C  L +  Y+S +G   L P  F      + WQK  Y
Sbjct  185  CTQLGMGTYYSAVGSLYLKPGPFREAGVRLLWQKFRY  221


>WbqC family protein [Archangium gephyra]
Sequence ID: WP_116119785.1 Length: 261 
Range 1: 181 to 217

Score:25.4 bits(54), Expect:3.1, 
Method:Compositional matrix adjust., 
Identities:12/37(32%), Positives:16/37(43%), Gaps:0/37(0%)

Query  16   CNMLHVVYYFSGLGDKLLNPSNFTCTSYPVEWQKRYY  52
            C  L +  Y+S +G   L P  F      + WQK  Y
Sbjct  181  CTQLGMGTYYSAVGSLYLKPGPFREAGVRLLWQKFRY  217


>Hypothetical protein AA314_05813 [Archangium gephyra]
Sequence ID: AKJ04187.1 Length: 258 
Range 1: 178 to 214

Score:25.4 bits(54), Expect:3.2, 
Method:Compositional matrix adjust., 
Identities:12/37(32%), Positives:16/37(43%), Gaps:0/37(0%)

Query  16   CNMLHVVYYFSGLGDKLLNPSNFTCTSYPVEWQKRYY  52
            C  L +  Y+S +G   L P  F      + WQK  Y
Sbjct  178  CTQLGMGTYYSAVGSLYLKPGPFREAGVRLLWQKFRY  214


>WbqC family protein [Archangium gephyra]
Sequence ID: WP_082175920.1 Length: 250 
Range 1: 170 to 206

Score:25.4 bits(54), Expect:3.2, 
Method:Compositional matrix adjust., 
Identities:12/37(32%), Positives:16/37(43%), Gaps:0/37(0%)

Query  16   CNMLHVVYYFSGLGDKLLNPSNFTCTSYPVEWQKRYY  52
            C  L +  Y+S +G   L P  F      + WQK  Y
Sbjct  170  CTQLGMGTYYSAVGSLYLKPGPFREAGVRLLWQKFRY  206


Query #2328: A0A1I1LKR9_9RHOB/29-188 Query ID: lcl|Query_18138 Length: 160

Sequences producing significant alignments:
                                                                  Max    Total Query   E   Per.                  
Description                                                       Score  Score cover Value Ident  Accession        
Hypothetical protein AA314_04989 [Archangium gephyra]             24.3   24.3  10%   8.0   56.25  AKJ03363.1       


Alignments:
>Hypothetical protein AA314_04989 [Archangium gephyra]
Sequence ID: AKJ03363.1 Length: 45 
Range 1: 20 to 35

Score:24.3 bits(51), Expect:8.0, 
Method:Composition-based stats., 
Identities:9/16(56%), Positives:12/16(75%), Gaps:0/16(0%)

Query  119  PRTKGAIALTANPGMS  134
            P ++GAI L+ NPG S
Sbjct  20   PVSRGAILLSVNPGSS  35


Query #2329: A0A259QX45_9GAMM/50-193 Query ID: lcl|Query_18139 Length: 144

No significant similarity found.


Query #2330: A0A1X7A855_9RHOB/15-174 Query ID: lcl|Query_18140 Length: 160

No significant similarity found.


Query #2331: A0A1M6WBI0_9RHOB/10-142 Query ID: lcl|Query_18141 Length: 133

No significant similarity found.


Query #2332: K0VNK3_9RHIZ/23-169 Query ID: lcl|Query_18142 Length: 147

No significant similarity found.


Query #2333: A0A0W0NMN8_9PSED/23-158 Query ID: lcl|Query_18143 Length: 136

Sequences producing significant alignments:
                                                                  Max    Total Query   E   Per.                  
Description                                                       Score  Score cover Value Ident  Accession        
acyl-CoA dehydrogenase [Archangium gephyra]                       28.5   28.5  48%   0.91  27.54  WP_047858067.1   
cytochrome c, putative [Archangium gephyra]                       25.8   25.8  15%   7.7   52.38  AKJ01634.1       
ABC transporter substrate-binding protein [Archangium gephyra]    25.8   25.8  15%   7.9   52.38  WP_047861939.1   


Alignments:
>acyl-CoA dehydrogenase [Archangium gephyra]
Sequence ID: WP_047858067.1 Length: 553 
>Acyl-CoA dehydrogenase [Archangium gephyra]
Sequence ID: AKJ04190.1 Length: 553 >alkylation response protein AidB-like acyl-CoA dehydrogenase [Archangium gephyra]
Sequence ID: REG37730.1 Length: 553  
Range 1: 163 to 231

Score:28.5 bits(62), Expect:0.91, 
Method:Compositional matrix adjust., 
Identities:19/69(28%), Positives:27/69(39%), Gaps:3/69(4%)

Query  34   RIYWVEGDWLGE---GQAVDAATYVQRCPVTRHILEAREPFFWTKIADRYRVVRRPQGNG  90
            + +W  G W+ E   G  V     V R       L   + F     A     + RP+GNG
Sbjct  163  KTFWTSGQWMTERTGGSDVGLTQTVARQSPEGWRLYGTKWFTSATTAQMALTLGRPEGNG  222

Query  91   PHGLQVPVF  99
            P G  + +F
Sbjct  223  PGGKGLAIF  231


>cytochrome c, putative [Archangium gephyra]
Sequence ID: AKJ01634.1 Length: 504 
>ABC-type branched-subunit amino acid transport system substrate-binding protein [Archangium gephyra]
Sequence ID: REG34448.1 Length: 504  
Range 1: 364 to 384

Score:25.8 bits(55), Expect:7.7, 
Method:Compositional matrix adjust., 
Identities:11/21(52%), Positives:13/21(61%), Gaps:0/21(0%)

Query  92   HGLQVPVFGPLGLEGAMSLGG  112
            HGL+VPVF P  L G   + G
Sbjct  364  HGLEVPVFAPASLAGPSMVAG  384


>ABC transporter substrate-binding protein [Archangium gephyra]
Sequence ID: WP_047861939.1 Length: 499 
Range 1: 359 to 379

Score:25.8 bits(55), Expect:7.9, 
Method:Compositional matrix adjust., 
Identities:11/21(52%), Positives:13/21(61%), Gaps:0/21(0%)

Query  92   HGLQVPVFGPLGLEGAMSLGG  112
            HGL+VPVF P  L G   + G
Sbjct  359  HGLEVPVFAPASLAGPSMVAG  379


Query #2334: A0A1M3M516_9PROT/20-165 Query ID: lcl|Query_18144 Length: 146

No significant similarity found.


Query #2335: A0A1B6Z8W7_9SPHN/80-164 Query ID: lcl|Query_18145 Length: 85

Sequences producing significant alignments:
                                                                  Max    Total Query   E   Per.                  
Description                                                       Score  Score cover Value Ident  Accession        
hypothetical protein [Archangium gephyra]                         24.6   24.6  23%   6.4   45.00  WP_047860558.1   
hypothetical protein ATI61_10712 [Archangium gephyra]             24.6   24.6  23%   6.8   45.00  REG29325.1       


Alignments:
>hypothetical protein [Archangium gephyra]
Sequence ID: WP_047860558.1 Length: 383 
>Hypothetical protein AA314_09190 [Archangium gephyra]
Sequence ID: AKJ07564.1 Length: 383  
Range 1: 124 to 143

Score:24.6 bits(52), Expect:6.4, 
Method:Composition-based stats., 
Identities:9/20(45%), Positives:11/20(55%), Gaps:0/20(0%)

Query  41   WIFPLFGPRGRDGLASFGKP  60
            W+F L     R GL  FG+P
Sbjct  124  WVFALLALTNRYGLERFGRP  143


>hypothetical protein ATI61_10712 [Archangium gephyra]
Sequence ID: REG29325.1 Length: 415 
Range 1: 156 to 175

Score:24.6 bits(52), Expect:6.8, 
Method:Composition-based stats., 
Identities:9/20(45%), Positives:11/20(55%), Gaps:0/20(0%)

Query  41   WIFPLFGPRGRDGLASFGKP  60
            W+F L     R GL  FG+P
Sbjct  156  WVFALLALTNRYGLERFGRP  175


Query #2336: A0A1M6GWI3_9RHOB/14-158 Query ID: lcl|Query_18146 Length: 145

No significant similarity found.


Query #2337: A0A2G1MKF7_9RHOB/26-133 Query ID: lcl|Query_18147 Length: 108

No significant similarity found.


Query #2338: A0A1B9SD02_9RHIZ/25-170 Query ID: lcl|Query_18148 Length: 146

No significant similarity found.


Query #2339: A0A286I5M1_9RHIZ/16-161 Query ID: lcl|Query_18149 Length: 146

Sequences producing significant alignments:
                                                                  Max    Total Query   E   Per.                  
Description                                                       Score  Score cover Value Ident  Accession        
RNA-directed DNA polymerase [Archangium gephyra]                  26.2   26.2  18%   6.9   48.15  PZR04226.1       


Alignments:
>RNA-directed DNA polymerase [Archangium gephyra]
Sequence ID: PZR04226.1 Length: 350 
Range 1: 86 to 107

Score:26.2 bits(56), Expect:6.9, 
Method:Compositional matrix adjust., 
Identities:13/27(48%), Positives:16/27(59%), Gaps:5/27(18%)

Query  107  FPVHDHGGCRAAFGFLGDRTQLSHAEL  133
             PVHD     AA GF+  R+ L+HA L
Sbjct  86   IPVHD-----AAHGFVAGRSALTHARL  107


Query #2340: Q1I4K5_PSEE4/17-160 Query ID: lcl|Query_18150 Length: 144

No significant similarity found.


Query #2341: A0A074JUR4_9RHOB/24-136 Query ID: lcl|Query_18151 Length: 113

No significant similarity found.


Query #2342: H4F8Z8_9RHIZ/18-165 Query ID: lcl|Query_18152 Length: 148

Sequences producing significant alignments:
                                                                  Max    Total Query   E   Per.                  
Description                                                       Score  Score cover Value Ident  Accession        
NADH-quinone oxidoreductase subunit H [Archangium gephyra]        26.6   26.6  16%   5.0   33.33  PZR13889.1       


Alignments:
>NADH-quinone oxidoreductase subunit H [Archangium gephyra]
Sequence ID: PZR13889.1 Length: 477 
Range 1: 397 to 420

Score:26.6 bits(57), Expect:5.0, 
Method:Compositional matrix adjust., 
Identities:8/24(33%), Positives:17/24(70%), Gaps:0/24(0%)

Query  43   PEGWPQIYIAKKYVLIDPTIRYLS  66
            P G   ++++   +L+DP++RYL+
Sbjct  397  PMGLINLFVSGALILLDPSLRYLA  420


Query #2343: A0A1W2DX18_9SPHN/18-163 Query ID: lcl|Query_18153 Length: 146

Sequences producing significant alignments:
                                                                  Max    Total Query   E   Per.                  
Description                                                       Score  Score cover Value Ident  Accession        
PAS domain S-box-containing protein [Archangium gephyra]          29.6   29.6  36%   0.44  34.55  REG14222.1       
PAS domain-containing protein [Archangium gephyra]                29.6   29.6  36%   0.53  34.55  WP_147333278.1   
Sensory box histidine kinase [Archangium gephyra]                 29.3   29.3  35%   0.57  35.19  AKJ08284.1       
PAS domain-containing protein [Archangium gephyra]                29.3   29.3  35%   0.64  35.19  WP_082175734.1   


Alignments:
>PAS domain S-box-containing protein, partial [Archangium gephyra]
Sequence ID: REG14222.1 Length: 500 
Range 1: 208 to 262

Score:29.6 bits(65), Expect:0.44, 
Method:Compositional matrix adjust., 
Identities:19/55(35%), Positives:23/55(41%), Gaps:2/55(3%)

Query  70   AFCWHEMERLLGGFTRRQARIVRE--AARHGLRNGLTVPIGVAGEPPGCCTFATR  122
               W   E L      R AR +R   AARHGL  GL VP+  +    G     +R
Sbjct  208  GLAWSSREPLWSQDVTRDARFLRADVAARHGLHGGLFVPVPGSNRMHGVLELLSR  262


>PAS domain-containing protein, partial [Archangium gephyra]
Sequence ID: WP_147333278.1 Length: 552 
Range 1: 260 to 314

Score:29.6 bits(65), Expect:0.53, 
Method:Compositional matrix adjust., 
Identities:19/55(35%), Positives:23/55(41%), Gaps:2/55(3%)

Query  70   AFCWHEMERLLGGFTRRQARIVRE--AARHGLRNGLTVPIGVAGEPPGCCTFATR  122
               W   E L      R AR +R   AARHGL  GL VP+  +    G     +R
Sbjct  260  GLAWSSREPLWSQDVTRDARFLRADVAARHGLHGGLFVPVPGSNRMHGVLELLSR  314


>Sensory box histidine kinase [Archangium gephyra]
Sequence ID: AKJ08284.1 Length: 798 
Range 1: 209 to 262

Score:29.3 bits(64), Expect:0.57, 
Method:Compositional matrix adjust., 
Identities:19/54(35%), Positives:23/54(42%), Gaps:2/54(3%)

Query  71   FCWHEMERLLGGFTRRQARIVRE--AARHGLRNGLTVPIGVAGEPPGCCTFATR  122
              W   E L      R AR +R   AARHGL  GL VP+  +    G     +R
Sbjct  209  LAWSSREPLWSQDVTRDARFLRADVAARHGLHGGLFVPVPGSNRMHGVLELLSR  262


>PAS domain-containing protein [Archangium gephyra]
Sequence ID: WP_082175734.1 Length: 850 
Range 1: 261 to 314

Score:29.3 bits(64), Expect:0.64, 
Method:Compositional matrix adjust., 
Identities:19/54(35%), Positives:23/54(42%), Gaps:2/54(3%)

Query  71   FCWHEMERLLGGFTRRQARIVRE--AARHGLRNGLTVPIGVAGEPPGCCTFATR  122
              W   E L      R AR +R   AARHGL  GL VP+  +    G     +R
Sbjct  261  LAWSSREPLWSQDVTRDARFLRADVAARHGLHGGLFVPVPGSNRMHGVLELLSR  314


Query #2344: A0A259L8T0_9RHIZ/1-139 Query ID: lcl|Query_18154 Length: 139

No significant similarity found.


Query #2345: W9TCE9_9PSED/12-157 Query ID: lcl|Query_18155 Length: 146

No significant similarity found.


Query #2346: A0A1U7D9S8_9RHOB/19-178 Query ID: lcl|Query_18156 Length: 160

No significant similarity found.


Query #2347: A0A1A9FH52_9RHIZ/15-158 Query ID: lcl|Query_18157 Length: 144

No significant similarity found.


Query #2348: B6B019_9RHOB/1-88 Query ID: lcl|Query_18158 Length: 88

No significant similarity found.


Query #2349: A0A239HBN0_9BURK/20-163 Query ID: lcl|Query_18159 Length: 144

Sequences producing significant alignments:
                                                                  Max    Total Query   E   Per.                  
Description                                                       Score  Score cover Value Ident  Accession        
hypothetical protein DI536_04285 [Archangium gephyra]             26.6   26.6  35%   4.8   38.46  PZR17538.1       


Alignments:
>hypothetical protein DI536_04285 [Archangium gephyra]
Sequence ID: PZR17538.1 Length: 416 
Range 1: 20 to 71

Score:26.6 bits(57), Expect:4.8, 
Method:Compositional matrix adjust., 
Identities:20/52(38%), Positives:25/52(48%), Gaps:1/52(1%)

Query  71   PIVWSPETFQSAEELWSEARAYGLRFGWAQASRDPSGAVG-MLTLARGTEQI  121
            PIV SP T + +   +  A A G   G A A   P+GA G  L  AR T  +
Sbjct  20   PIVSSPATSRVSYAFFEFAPANGAGMGSACAGITPTGAKGEALIFARSTTAM  71


Query #2350: A0A1Z9YC34_9RHOB/15-162 Query ID: lcl|Query_18160 Length: 148

No significant similarity found.


Query #2351: A0A1X4J0C1_9RHOB/17-160 Query ID: lcl|Query_18161 Length: 144

Sequences producing significant alignments:
                                                                  Max    Total Query   E   Per.                  
Description                                                       Score  Score cover Value Ident  Accession        
hypothetical protein DI536_17870 [Archangium gephyra]             25.4   25.4  13%   9.8   45.00  PZR11492.1       


Alignments:
>hypothetical protein DI536_17870 [Archangium gephyra]
Sequence ID: PZR11492.1 Length: 331 
Range 1: 260 to 279

Score:25.4 bits(54), Expect:9.8, 
Method:Compositional matrix adjust., 
Identities:9/20(45%), Positives:14/20(70%), Gaps:0/20(0%)

Query  97   LSVPIRGPNGQFALFTASSR  116
            L   + GPNG+ ALFT +++
Sbjct  260  LGAKLEGPNGEVALFTDATK  279


Query #2352: C5B507_METEA/21-165 Query ID: lcl|Query_18162 Length: 145

Sequences producing significant alignments:
                                                                  Max    Total Query   E   Per.                  
Description                                                       Score  Score cover Value Ident  Accession        
molybdate ABC transporter substrate-binding protein [Archangiu... 28.5   28.5  28%   1.0   39.53  WP_053066865.1   


Alignments:
>molybdate ABC transporter substrate-binding protein [Archangium gephyra]
Sequence ID: WP_053066865.1 Length: 277 
>Molybdenum ABC transporter, periplasmic molybdenum-binding protein ModA [Archangium gephyra]
Sequence ID: AKJ04866.1 Length: 277 >molybdate transport system substrate-binding protein [Archangium gephyra]
Sequence ID: REG37092.1 Length: 277  
Range 1: 226 to 267

Score:28.5 bits(62), Expect:1.0, 
Method:Compositional matrix adjust., 
Identities:17/43(40%), Positives:22/43(51%), Gaps:3/43(6%)

Query  76   EAPYD--PETEPGAIEVMQRATDFGMARGFSVPIHGPEGCEAC  116
            E P D  P  E G   +++RA D  +AR F   + GPEG E  
Sbjct  226  EVPLDAYPRLEQGGA-ILERAKDAALAREFRDHLLGPEGSEVL  267


Query #2353: A0A0J6SWG6_9RHIZ/20-164 Query ID: lcl|Query_18163 Length: 145

Sequences producing significant alignments:
                                                                  Max    Total Query   E   Per.                  
Description                                                       Score  Score cover Value Ident  Accession        
class I SAM-dependent methyltransferase [Archangium gephyra]      26.2   26.2  19%   5.1   46.43  PZR14051.1       
valine--tRNA ligase [Archangium gephyra]                          25.8   25.8  24%   9.1   33.33  WP_047857053.1   


Alignments:
>class I SAM-dependent methyltransferase [Archangium gephyra]
Sequence ID: PZR14051.1 Length: 265 
Range 1: 21 to 48

Score:26.2 bits(56), Expect:5.1, 
Method:Compositional matrix adjust., 
Identities:13/28(46%), Positives:16/28(57%), Gaps:0/28(0%)

Query  82   PDAVLARRIMAEAPAFGLGDGLCVPIHD  109
            PDA +A R M   PA  +G G   P+HD
Sbjct  21   PDAPVADRAMMFGPARCIGCGSLFPVHD  48


>valine--tRNA ligase [Archangium gephyra]
Sequence ID: WP_047857053.1 Length: 1167 
>Valyl-tRNA synthetase [Archangium gephyra]
Sequence ID: AKJ02821.1 Length: 1167 >valyl-tRNA synthetase [Archangium gephyra]
Sequence ID: REG24952.1 Length: 1167  
Range 1: 270 to 305

Score:25.8 bits(55), Expect:9.1, 
Method:Compositional matrix adjust., 
Identities:12/36(33%), Positives:17/36(47%), Gaps:0/36(0%)

Query  95   PAFGLGDGLCVPIHDIDGTEAAASFGAPRIDLSDEA  130
            PAFG G     P HD +  +       P +++ DEA
Sbjct  270  PAFGTGVVKVTPAHDFNDYQTGLRHHLPMLNVLDEA  305


Query #2354: A0A1M6VH88_9BURK/79-234 Query ID: lcl|Query_18164 Length: 156

No significant similarity found.


Query #2355: A0A257KSM3_9BRAD/24-168 Query ID: lcl|Query_18165 Length: 145

Sequences producing significant alignments:
                                                                  Max    Total Query   E   Per.                  
Description                                                       Score  Score cover Value Ident  Accession        
hypothetical protein DI536_05950 [Archangium gephyra]             26.9   26.9  15%   3.7   40.91  PZR16697.1       


Alignments:
>hypothetical protein DI536_05950 [Archangium gephyra]
Sequence ID: PZR16697.1 Length: 373 
Range 1: 167 to 188

Score:26.9 bits(58), Expect:3.7, 
Method:Compositional matrix adjust., 
Identities:9/22(41%), Positives:16/22(72%), Gaps:0/22(0%)

Query  60   PLAPRIRQQAEMFAWSDLPVDR  81
            P+APR++ Q++ F   D P++R
Sbjct  167  PVAPRLQLQSDFFEGDDAPIER  188


Query #2356: A0A1N7JLA7_9RHOB/32-183 Query ID: lcl|Query_18166 Length: 152

Sequences producing significant alignments:
                                                                  Max    Total Query   E   Per.                  
Description                                                       Score  Score cover Value Ident  Accession        
FAD-binding protein [Archangium gephyra]                          26.9   26.9  12%   3.9   55.00  WP_047859516.1   


Alignments:
>FAD-binding protein [Archangium gephyra]
Sequence ID: WP_047859516.1 Length: 587 
>FAD-dependent oxidoreductase [Archangium gephyra]
Sequence ID: AKJ06156.1 Length: 587 >D-arabinono-1,4-lactone oxidase [Archangium gephyra]
Sequence ID: REG27092.1 Length: 587  
Range 1: 258 to 277

Score:26.9 bits(58), Expect:3.9, 
Method:Compositional matrix adjust., 
Identities:11/20(55%), Positives:15/20(75%), Gaps:1/20(5%)

Query  70   RRGERAIVWQ-SRITTTPEA  88
            RRGER ++WQ +RI   PE+
Sbjct  258  RRGERMVIWQATRIQPQPES  277


Query #2357: F1VZU1_9BURK/43-186 Query ID: lcl|Query_18167 Length: 144

Sequences producing significant alignments:
                                                                  Max    Total Query   E   Per.                  
Description                                                       Score  Score cover Value Ident  Accession        
hypothetical protein DI536_31705 [Archangium gephyra]             30.8   30.8  34%   0.14  30.61  PZR05619.1       
hypothetical protein [Archangium gephyra]                         30.4   30.4  33%   0.20  28.85  WP_147333063.1   
hypothetical protein [Archangium gephyra]                         30.4   30.4  33%   0.21  28.85  WP_047854478.1   
two-component sensor [Archangium gephyra]                         25.8   25.8  44%   9.5   25.76  AKJ05000.1       
PAS domain S-box-containing protein [Archangium gephyra]          25.8   25.8  44%   9.9   25.76  REG35704.1       
PAS domain-containing protein [Archangium gephyra]                25.8   25.8  44%   9.9   25.76  WP_147332740.1   


Alignments:
>hypothetical protein DI536_31705 [Archangium gephyra]
Sequence ID: PZR05619.1 Length: 184 
Range 1: 123 to 168

Score:30.8 bits(68), Expect:0.14, 
Method:Compositional matrix adjust., 
Identities:15/49(31%), Positives:23/49(46%), Gaps:3/49(6%)

Query  2    IDVLFAHIVERTAALGFDFASFGMQMPLPLNNPKIVTRNNYDPEWWNVY  50
            + ++    VE+T A       FG+  PLPLN P  V   ++ P+   V 
Sbjct  123  VTLVVTRSVEKTCATDIVLKEFGLSQPLPLNKPVEV---SFTPKKAGVV  168


>hypothetical protein [Archangium gephyra]
Sequence ID: WP_147333063.1 Length: 236 
>Hypothetical protein AA314_00981 [Archangium gephyra]
Sequence ID: AKI99354.1 Length: 236 >hypothetical protein ATI61_109443 [Archangium gephyra]
Sequence ID: REG28098.1 Length: 236  
Range 1: 185 to 236

Score:30.4 bits(67), Expect:0.20, 
Method:Compositional matrix adjust., 
Identities:15/52(29%), Positives:23/52(44%), Gaps:4/52(7%)

Query  19   DFASFGMQMPLPLNNPKIVTRNNYDPEWWNVYL----KNNYFQIDPVVIHVR  66
            D  +FG      +   ++V RN   P  +NVY+    KNN    D  +  V+
Sbjct  185  DLTTFGFARAAGVTTTRVVARNPATPGTYNVYMQYKDKNNALHEDAAIYTVK  236


>hypothetical protein [Archangium gephyra]
Sequence ID: WP_047854478.1 Length: 231 
Range 1: 180 to 231

Score:30.4 bits(67), Expect:0.21, 
Method:Compositional matrix adjust., 
Identities:15/52(29%), Positives:23/52(44%), Gaps:4/52(7%)

Query  19   DFASFGMQMPLPLNNPKIVTRNNYDPEWWNVYL----KNNYFQIDPVVIHVR  66
            D  +FG      +   ++V RN   P  +NVY+    KNN    D  +  V+
Sbjct  180  DLTTFGFARAAGVTTTRVVARNPATPGTYNVYMQYKDKNNALHEDAAIYTVK  231


>two-component sensor [Archangium gephyra]
Sequence ID: AKJ05000.1 Length: 961 
Range 1: 467 to 532

Score:25.8 bits(55), Expect:9.5, 
Method:Composition-based stats., 
Identities:17/66(26%), Positives:24/66(36%), Gaps:2/66(3%)

Query  6    FAHIVERTAALGFDFASFGMQMPLPLNNPKIVTRNNYDPEWWNV--YLKNNYFQIDPVVI  63
            F H     A    D    G+   +P          N DPEWW+V   L      + P+  
Sbjct  467  FQHFHASPAHPLHDVMRTGLPRSIPATEEPGFWEGNEDPEWWHVRQRLALRSVMLVPISS  526

Query  64   HVRTSD  69
            H R ++
Sbjct  527  HQRVTN  532


>PAS domain S-box-containing protein [Archangium gephyra]
Sequence ID: REG35704.1 Length: 986 
Range 1: 492 to 557

Score:25.8 bits(55), Expect:9.9, 
Method:Composition-based stats., 
Identities:17/66(26%), Positives:24/66(36%), Gaps:2/66(3%)

Query  6    FAHIVERTAALGFDFASFGMQMPLPLNNPKIVTRNNYDPEWWNV--YLKNNYFQIDPVVI  63
            F H     A    D    G+   +P          N DPEWW+V   L      + P+  
Sbjct  492  FQHFHASPAHPLHDVMRTGLPRSIPATEEPGFWEGNEDPEWWHVRQRLALRSVMLVPISS  551

Query  64   HVRTSD  69
            H R ++
Sbjct  552  HQRVTN  557


>PAS domain-containing protein [Archangium gephyra]
Sequence ID: WP_147332740.1 Length: 993 
Range 1: 499 to 564

Score:25.8 bits(55), Expect:9.9, 
Method:Composition-based stats., 
Identities:17/66(26%), Positives:24/66(36%), Gaps:2/66(3%)

Query  6    FAHIVERTAALGFDFASFGMQMPLPLNNPKIVTRNNYDPEWWNV--YLKNNYFQIDPVVI  63
            F H     A    D    G+   +P          N DPEWW+V   L      + P+  
Sbjct  499  FQHFHASPAHPLHDVMRTGLPRSIPATEEPGFWEGNEDPEWWHVRQRLALRSVMLVPISS  558

Query  64   HVRTSD  69
            H R ++
Sbjct  559  HQRVTN  564


Query #2358: A0A1H8EPD7_9RHOB/9-154 Query ID: lcl|Query_18168 Length: 146

No significant similarity found.


Query #2359: A0A1M5MPB4_9RHOB/30-140 Query ID: lcl|Query_18169 Length: 111

Sequences producing significant alignments:
                                                                  Max    Total Query   E   Per.                  
Description                                                       Score  Score cover Value Ident  Accession        
hypothetical protein DI536_19575 [Archangium gephyra]             28.5   28.5  35%   0.49  39.02  PZR10449.1       


Alignments:
>hypothetical protein DI536_19575 [Archangium gephyra]
Sequence ID: PZR10449.1 Length: 356 
Range 1: 88 to 128

Score:28.5 bits(62), Expect:0.49, 
Method:Compositional matrix adjust., 
Identities:16/41(39%), Positives:22/41(53%), Gaps:2/41(4%)

Query  33   WVHANVGIKRWTDLADDDPR--GILGQAQTFGMRYGVAVSV  71
            W   + G     +LAD      G+LGQA+ FG R+G+ V V
Sbjct  88   WELGSKGTVHAKELADSVTADGGLLGQARAFGARFGIGVDV  128


Query #2360: C5ASV6_METEA/2-89 Query ID: lcl|Query_18170 Length: 88

No significant similarity found.


Query #2361: A0A0Q6GL87_9RHIZ/17-161 Query ID: lcl|Query_18171 Length: 145

Sequences producing significant alignments:
                                                                  Max    Total Query   E   Per.                  
Description                                                       Score  Score cover Value Ident  Accession        
Sensory box histidine kinase [Archangium gephyra]                 27.7   27.7  37%   2.1   31.58  AKJ08284.1       
PAS domain-containing protein [Archangium gephyra]                27.7   27.7  37%   2.1   31.58  WP_082175734.1   
PAS domain S-box-containing protein [Archangium gephyra]          27.7   27.7  37%   2.2   31.58  REG14222.1       
PAS domain-containing protein [Archangium gephyra]                27.7   27.7  37%   2.2   31.58  WP_147333278.1   
DUF692 domain-containing protein [Archangium gephyra]             27.3   27.3  38%   2.4   30.43  WP_053066084.1   


Alignments:
>Sensory box histidine kinase [Archangium gephyra]
Sequence ID: AKJ08284.1 Length: 798 
Range 1: 211 to 267

Score:27.7 bits(60), Expect:2.1, 
Method:Composition-based stats., 
Identities:18/57(32%), Positives:26/57(45%), Gaps:3/57(5%)

Query  69   WTADD--WPSRGTSELRLFR-DQAINHGIRSGVTIPVEGSFGSTMMLTFASSAQTAD  122
            W++ +  W    T + R  R D A  HG+  G+ +PV GS     +L   S A   D
Sbjct  211  WSSREPLWSQDVTRDARFLRADVAARHGLHGGLFVPVPGSNRMHGVLELLSRAPRED  267


>PAS domain-containing protein [Archangium gephyra]
Sequence ID: WP_082175734.1 Length: 850 
Range 1: 263 to 319

Score:27.7 bits(60), Expect:2.1, 
Method:Composition-based stats., 
Identities:18/57(32%), Positives:26/57(45%), Gaps:3/57(5%)

Query  69   WTADD--WPSRGTSELRLFR-DQAINHGIRSGVTIPVEGSFGSTMMLTFASSAQTAD  122
            W++ +  W    T + R  R D A  HG+  G+ +PV GS     +L   S A   D
Sbjct  263  WSSREPLWSQDVTRDARFLRADVAARHGLHGGLFVPVPGSNRMHGVLELLSRAPRED  319


>PAS domain S-box-containing protein, partial [Archangium gephyra]
Sequence ID: REG14222.1 Length: 500 
Range 1: 211 to 267

Score:27.7 bits(60), Expect:2.2, 
Method:Composition-based stats., 
Identities:18/57(32%), Positives:26/57(45%), Gaps:3/57(5%)

Query  69   WTADD--WPSRGTSELRLFR-DQAINHGIRSGVTIPVEGSFGSTMMLTFASSAQTAD  122
            W++ +  W    T + R  R D A  HG+  G+ +PV GS     +L   S A   D
Sbjct  211  WSSREPLWSQDVTRDARFLRADVAARHGLHGGLFVPVPGSNRMHGVLELLSRAPRED  267


>PAS domain-containing protein, partial [Archangium gephyra]
Sequence ID: WP_147333278.1 Length: 552 
Range 1: 263 to 319

Score:27.7 bits(60), Expect:2.2, 
Method:Composition-based stats., 
Identities:18/57(32%), Positives:26/57(45%), Gaps:3/57(5%)

Query  69   WTADD--WPSRGTSELRLFR-DQAINHGIRSGVTIPVEGSFGSTMMLTFASSAQTAD  122
            W++ +  W    T + R  R D A  HG+  G+ +PV GS     +L   S A   D
Sbjct  263  WSSREPLWSQDVTRDARFLRADVAARHGLHGGLFVPVPGSNRMHGVLELLSRAPRED  319


>DUF692 domain-containing protein [Archangium gephyra]
Sequence ID: WP_053066084.1 Length: 299 
>Hypothetical protein AA314_00899 [Archangium gephyra]
Sequence ID: AKI99272.1 Length: 299 >hypothetical protein ATI61_106647 [Archangium gephyra]
Sequence ID: REG31177.1 Length: 299  
Range 1: 230 to 298

Score:27.3 bits(59), Expect:2.4, 
Method:Compositional matrix adjust., 
Identities:21/69(30%), Positives:28/69(40%), Gaps:13/69(18%)

Query  40   EWQGVYLESHYSRIDPVVWEAKTRM---------EIFPWTADDWPSRGT----SELRLFR  86
            EW+G YL++H       VWE   ++          +F    +  P  GT     ELR  R
Sbjct  230  EWEGFYLDAHSGACPEPVWELLEQVLPRLPNLGGVVFEMFGNYVPLLGTDVLLGELRRLR  289

Query  87   DQAINHGIR  95
            D    HG R
Sbjct  290  DVLERHGGR  298


Query #2362: A0A285PHD2_9RHIZ/22-173 Query ID: lcl|Query_18172 Length: 152

No significant similarity found.


Query #2363: Q13QC8_PARXL/100-254 Query ID: lcl|Query_18173 Length: 155

Sequences producing significant alignments:
                                                                  Max    Total Query   E   Per.                  
Description                                                       Score  Score cover Value Ident  Accession        
Endo-1,4-beta-xylanase A precursor [Archangium gephyra]           28.1   28.1  25%   1.6   26.19  AKJ04862.1       
hypothetical protein [Archangium gephyra]                         28.1   28.1  25%   1.6   26.19  WP_082175469.1   
DUF1549 domain-containing protein [Archangium gephyra]            26.6   26.6  26%   5.9   32.56  WP_047854846.1   
Hypothetical protein AA314_01503 [Archangium gephyra]             26.6   26.6  26%   6.1   32.56  AKI99876.1       


Alignments:
>Endo-1,4-beta-xylanase A precursor [Archangium gephyra]
Sequence ID: AKJ04862.1 Length: 617 
>purple acid phosphatase-like protein [Archangium gephyra]
Sequence ID: REG37094.1 Length: 617  
Range 1: 460 to 501

Score:28.1 bits(61), Expect:1.6, 
Method:Composition-based stats., 
Identities:11/42(26%), Positives:23/42(54%), Gaps:2/42(4%)

Query  110  LTQMPLPEPELSASLCFNSETG--NPRWMTESIVAETLMFAH  149
            L + P P+P L   L  N+++G     W+  ++V E +++ +
Sbjct  460  LEEAPQPDPALWQPLTLNAQSGMYETNWLAPTVVVEQVIYLY  501


>hypothetical protein [Archangium gephyra]
Sequence ID: WP_082175469.1 Length: 632 
Range 1: 475 to 516

Score:28.1 bits(61), Expect:1.6, 
Method:Composition-based stats., 
Identities:11/42(26%), Positives:23/42(54%), Gaps:2/42(4%)

Query  110  LTQMPLPEPELSASLCFNSETG--NPRWMTESIVAETLMFAH  149
            L + P P+P L   L  N+++G     W+  ++V E +++ +
Sbjct  475  LEEAPQPDPALWQPLTLNAQSGMYETNWLAPTVVVEQVIYLY  516


>DUF1549 domain-containing protein [Archangium gephyra]
Sequence ID: WP_047854846.1 Length: 609 
>uncharacterized protein DUF1549 [Archangium gephyra]
Sequence ID: REG33410.1 Length: 609  
Range 1: 359 to 401

Score:26.6 bits(57), Expect:5.9, 
Method:Compositional matrix adjust., 
Identities:14/43(33%), Positives:21/43(48%), Gaps:2/43(4%)

Query  53   ERYFELDPRVALASPTGLP--FLWNTADMRADLPRAQMRSERL  93
            ER +  DPR  L +P GLP   +       +  PR ++R+ R 
Sbjct  359  ERTYSYDPRTTLEAPKGLPTAGVLTMIGAMSSFPRERVRAARF  401


>Hypothetical protein AA314_01503 [Archangium gephyra]
Sequence ID: AKI99876.1 Length: 598 
Range 1: 348 to 390

Score:26.6 bits(57), Expect:6.1, 
Method:Compositional matrix adjust., 
Identities:14/43(33%), Positives:21/43(48%), Gaps:2/43(4%)

Query  53   ERYFELDPRVALASPTGLP--FLWNTADMRADLPRAQMRSERL  93
            ER +  DPR  L +P GLP   +       +  PR ++R+ R 
Sbjct  348  ERTYSYDPRTTLEAPKGLPTAGVLTMIGAMSSFPRERVRAARF  390


Query #2364: A0A1R3WX91_9RHOB/22-180 Query ID: lcl|Query_18174 Length: 159

No significant similarity found.


Query #2365: A0A0D1M2G3_PSEPU/17-159 Query ID: lcl|Query_18175 Length: 143

Sequences producing significant alignments:
                                                                  Max    Total Query   E   Per.                  
Description                                                       Score  Score cover Value Ident  Accession        
TPR domain protein [Archangium gephyra]                           25.4   25.4  42%   7.4   24.59  AKJ07201.1       


Alignments:
>TPR domain protein [Archangium gephyra]
Sequence ID: AKJ07201.1 Length: 155 
>hypothetical protein ATI61_111161 [Archangium gephyra]
Sequence ID: REG26612.1 Length: 155  
Range 1: 94 to 152

Score:25.4 bits(54), Expect:7.4, 
Method:Compositional matrix adjust., 
Identities:15/61(25%), Positives:26/61(42%), Gaps:2/61(3%)

Query  33   GPQVMMFNNYPAEWNELYKKNEYARIDPVLVHCHHSNMPVLWSPQLYKQAPELRQTACEH  92
             P +   +N+P     LY+    A+ DP     H + +     P+L ++A  L +   EH
Sbjct  94   APVLDADSNHP--RANLYQAMALAKTDPARARAHVAKVLRNVDPELRREAEALDRVLAEH  151

Query  93   G  93
             
Sbjct  152  A  152


Query #2366: A0A0S4NUL7_9BURK/15-162 Query ID: lcl|Query_18176 Length: 148

Sequences producing significant alignments:
                                                                  Max    Total Query   E   Per.                  
Description                                                       Score  Score cover Value Ident  Accession        
hypothetical protein DI536_08010 [Archangium gephyra]             26.2   26.2  50%   6.8   27.27  PZR15388.1       


Alignments:
>hypothetical protein DI536_08010 [Archangium gephyra]
Sequence ID: PZR15388.1 Length: 304 
Range 1: 111 to 178

Score:26.2 bits(56), Expect:6.8, 
Method:Compositional matrix adjust., 
Identities:21/77(27%), Positives:34/77(44%), Gaps:11/77(14%)

Query  66   LTSSLPIVWEPDTFHAPGQRE--MYEEACGYGIRSGITFPIHGPSGEFGVVSFASDAPPN  123
            L S+L  V      H   + E  M E   G G+R+ +         +FG+  F  + PP 
Sbjct  111  LASALATVHAAGVLHRDLKPENVMVERVPGEGVRARLL--------DFGIARFGGEPPPG  162

Query  124  GEFDSTISQLMPSLSLI  140
            G F S + Q+  + S++
Sbjct  163  G-FVSMLGQVAGTPSIL  178


Query #2367: Q7CGP2_YERPE/12-158 Query ID: lcl|Query_18177 Length: 147

No significant similarity found.


Query #2368: A0A086YD68_9RHOB/15-175 Query ID: lcl|Query_18178 Length: 161

Sequences producing significant alignments:
                                                                  Max    Total Query   E   Per.                  
Description                                                       Score  Score cover Value Ident  Accession        
peptidase M14 [Archangium gephyra]                                27.7   27.7  16%   2.3   38.46  PZR02415.1       
hypothetical protein DI536_33995 [Archangium gephyra]             27.3   27.3  20%   3.0   45.45  PZR04608.1       


Alignments:
>peptidase M14, partial [Archangium gephyra]
Sequence ID: PZR02415.1 Length: 234 
Range 1: 90 to 115

Score:27.7 bits(60), Expect:2.3, 
Method:Compositional matrix adjust., 
Identities:10/26(38%), Positives:17/26(65%), Gaps:0/26(0%)

Query  66   VRWVAGNSGVLLWSEIYQRDSRGELS  91
            VRW  G + VLLWS+++  +S   ++
Sbjct  90   VRWGTGKTSVLLWSQMHGDESTASMA  115


>hypothetical protein DI536_33995 [Archangium gephyra]
Sequence ID: PZR04608.1 Length: 267 
Range 1: 212 to 240

Score:27.3 bits(59), Expect:3.0, 
Method:Compositional matrix adjust., 
Identities:15/33(45%), Positives:19/33(57%), Gaps:4/33(12%)

Query  62   CSPIVRWVAGNSGVLLWSEIYQRDSRGELSAEE  94
             +P V W +G + +LLW E  Q    G LSAEE
Sbjct  212  VNPFVAWGSGVTLLLLWEEFTQ----GRLSAEE  240


Query #2369: A0A0Q7A169_9RHIZ/18-165 Query ID: lcl|Query_18179 Length: 148

No significant similarity found.


Query #2370: A0A0Q2Y150_9RHOB/27-137 Query ID: lcl|Query_18180 Length: 111

No significant similarity found.


Query #2371: W8IBE6_ENSAD/29-175 Query ID: lcl|Query_18181 Length: 147

Sequences producing significant alignments:
                                                                  Max    Total Query   E   Per.                  
Description                                                       Score  Score cover Value Ident  Accession        
AAA family ATPase [Archangium gephyra]                            26.9   26.9  43%   3.6   28.36  WP_047858967.1   


Alignments:
>AAA family ATPase [Archangium gephyra]
Sequence ID: WP_047858967.1 Length: 666 
>DNA double-strand break repair Rad50 ATPase [Archangium gephyra]
Sequence ID: AKJ05426.1 Length: 666 >DNA sulfur modification protein DndD [Archangium gephyra]
Sequence ID: REG36109.1 Length: 666  
Range 1: 54 to 120

Score:26.9 bits(58), Expect:3.6, 
Method:Compositional matrix adjust., 
Identities:19/67(28%), Positives:31/67(46%), Gaps:3/67(4%)

Query  78   ELLDAAGKPTDEAMVHRLLAHPEMGRHFAVQLH-TSSGDPFVAM--LSGRRDPPVGVEQA  134
            E+LD  GKP   A +    A  E    F+V+LH    G  +  +  ++ R      +++ 
Sbjct  54   EVLDRKGKPIRLASLLNSAARGEGSYQFSVKLHFQHEGKKWTVLRRITARSGSDSAIDKG  113

Query  135  TLYLSLV  141
            TL  S+V
Sbjct  114  TLTFSVV  120


Query #2372: Q4K5W3_PSEF5/17-175 Query ID: lcl|Query_18182 Length: 159

Sequences producing significant alignments:
                                                                  Max    Total Query   E   Per.                  
Description                                                       Score  Score cover Value Ident  Accession        
FAD-binding oxidoreductase [Archangium gephyra]                   27.3   27.3  25%   3.6   32.50  WP_047860388.1   
ligase-associated DNA damage response exonuclease [Archangium...  26.6   26.6  10%   5.6   58.82  WP_047855646.1   


Alignments:
>FAD-binding oxidoreductase [Archangium gephyra]
Sequence ID: WP_047860388.1 Length: 466 
>D-2-hydroxyglutarate dehydrogenase [Archangium gephyra]
Sequence ID: AKJ07338.1 Length: 466 >FAD/FMN-containing dehydrogenase [Archangium gephyra]
Sequence ID: REG26739.1 Length: 466  
Range 1: 113 to 152

Score:27.3 bits(59), Expect:3.6, 
Method:Compositional matrix adjust., 
Identities:13/40(33%), Positives:20/40(50%), Gaps:0/40(0%)

Query  95   QHAPVSSYLHHHQMAHGMTVPIHLPRGGFASLTGLRSGNA  134
            Q   V+  +HHH   HG+T P+     G + + G  + NA
Sbjct  113  QAGAVTEAVHHHCAEHGLTWPVDFASKGSSQVGGNIATNA  152


>ligase-associated DNA damage response exonuclease [Archangium gephyra]
Sequence ID: WP_047855646.1 Length: 341 
>mRNA 3-end processing factor [Archangium gephyra]
Sequence ID: AKJ00945.1 Length: 341 >putative mRNA 3-end processing factor [Archangium gephyra]
Sequence ID: REG26109.1 Length: 341  
Range 1: 20 to 36

Score:26.6 bits(57), Expect:5.6, 
Method:Compositional matrix adjust., 
Identities:10/17(59%), Positives:13/17(76%), Gaps:0/17(0%)

Query  53  LWCDQGYYHIDPVQQVA  69
           L+C QG +HIDP + VA
Sbjct  20  LYCPQGNFHIDPWRPVA  36


Query #2373: B5ZS09_RHILW/23-169 Query ID: lcl|Query_18183 Length: 147

Sequences producing significant alignments:
                                                                  Max    Total Query   E   Per.                  
Description                                                       Score  Score cover Value Ident  Accession        
response regulator [Archangium gephyra]                           27.3   27.3  14%   2.9   57.14  WP_047856497.1   


Alignments:
>response regulator [Archangium gephyra]
Sequence ID: WP_047856497.1 Length: 1270 
>Chemotaxis protein methyltransferase CheR [Archangium gephyra]
Sequence ID: AKJ02082.1 Length: 1270 >signal transduction histidine kinase [Archangium gephyra]
Sequence ID: REG28987.1 Length: 1270  
Range 1: 525 to 545

Score:27.3 bits(59), Expect:2.9, 
Method:Compositional matrix adjust., 
Identities:12/21(57%), Positives:15/21(71%), Gaps:0/21(0%)

Query  95   LFERFRMMRGAYFPTHEPSGV  115
            LFERF  ++GA   THE SG+
Sbjct  525  LFERFHRVQGARSRTHEGSGI  545


Query #2374: K9DSZ1_9BURK/1-128 Query ID: lcl|Query_18184 Length: 128

Sequences producing significant alignments:
                                                                  Max    Total Query   E   Per.                  
Description                                                       Score  Score cover Value Ident  Accession        
hypothetical protein [Archangium gephyra]                         33.5   33.5  35%   0.014 41.30  WP_053067463.1   
hypothetical protein ATI61_102415 [Archangium gephyra]            33.5   33.5  35%   0.014 41.30  REG36041.1       
Hypothetical protein AA314_06981 [Archangium gephyra]             33.5   33.5  35%   0.014 41.30  AKJ05355.1       


Alignments:
>hypothetical protein [Archangium gephyra]
Sequence ID: WP_053067463.1 Length: 282 
Range 1: 22 to 67

Score:33.5 bits(75), Expect:0.014, 
Method:Compositional matrix adjust., 
Identities:19/46(41%), Positives:27/46(58%), Gaps:0/46(0%)

Query  73   SAHGIRSGATLPVHGPQGEFGVISFASDARPDADARRAMTEALPML  118
            SA G    A+LP+  P G+F +   + DA+     R+A+TEALP L
Sbjct  22   SAPGAALEASLPMETPAGQFRIDYDSKDAQDATRVRQAVTEALPRL  67


>hypothetical protein ATI61_102415 [Archangium gephyra]
Sequence ID: REG36041.1 Length: 285 
Range 1: 25 to 70

Score:33.5 bits(75), Expect:0.014, 
Method:Compositional matrix adjust., 
Identities:19/46(41%), Positives:27/46(58%), Gaps:0/46(0%)

Query  73   SAHGIRSGATLPVHGPQGEFGVISFASDARPDADARRAMTEALPML  118
            SA G    A+LP+  P G+F +   + DA+     R+A+TEALP L
Sbjct  25   SAPGAALEASLPMETPAGQFRIDYDSKDAQDATRVRQAVTEALPRL  70


>Hypothetical protein AA314_06981 [Archangium gephyra]
Sequence ID: AKJ05355.1 Length: 289 
Range 1: 29 to 74

Score:33.5 bits(75), Expect:0.014, 
Method:Compositional matrix adjust., 
Identities:19/46(41%), Positives:27/46(58%), Gaps:0/46(0%)

Query  73   SAHGIRSGATLPVHGPQGEFGVISFASDARPDADARRAMTEALPML  118
            SA G    A+LP+  P G+F +   + DA+     R+A+TEALP L
Sbjct  29   SAPGAALEASLPMETPAGQFRIDYDSKDAQDATRVRQAVTEALPRL  74


Query #2375: A0A1B6ZEU7_9SPHN/28-175 Query ID: lcl|Query_18185 Length: 148

Sequences producing significant alignments:
                                                                  Max    Total Query   E   Per.                  
Description                                                       Score  Score cover Value Ident  Accession        
Hypothetical protein AA314_09821 [Archangium gephyra]             32.3   32.3  36%   0.068 36.21  AKJ08195.1       
hypothetical protein [Archangium gephyra]                         32.0   32.0  36%   0.071 36.21  WP_047861019.1   
hypothetical protein [Archangium gephyra]                         32.0   32.0  36%   0.073 36.21  WP_147333005.1   
hypothetical protein [Archangium gephyra]                         26.6   26.6  70%   4.5   27.43  WP_147332844.1   


Alignments:
>Hypothetical protein AA314_09821 [Archangium gephyra]
Sequence ID: AKJ08195.1 Length: 643 
Range 1: 212 to 266

Score:32.3 bits(72), Expect:0.068, 
Method:Compositional matrix adjust., 
Identities:21/58(36%), Positives:32/58(55%), Gaps:7/58(12%)

Query  5    LNILCLRFAKRLGLE----AVAYHHLPQLGALERAGVNVISVGFPKELVDRFESQNLI  58
            ++ + + F +  G E    AVA   L  LGA +   +NVI+V +PKEL+ +  S N I
Sbjct  212  VDSVAIAFDEETGEEHLSYAVAESSLVALGAHD---INVITVKYPKELIGKMHSDNPI  266


>hypothetical protein [Archangium gephyra]
Sequence ID: WP_047861019.1 Length: 651 
Range 1: 220 to 274

Score:32.0 bits(71), Expect:0.071, 
Method:Compositional matrix adjust., 
Identities:21/58(36%), Positives:32/58(55%), Gaps:7/58(12%)

Query  5    LNILCLRFAKRLGLE----AVAYHHLPQLGALERAGVNVISVGFPKELVDRFESQNLI  58
            ++ + + F +  G E    AVA   L  LGA +   +NVI+V +PKEL+ +  S N I
Sbjct  220  VDSVAIAFDEETGEEHLSYAVAESSLVALGAHD---INVITVKYPKELIGKMHSDNPI  274


>hypothetical protein [Archangium gephyra]
Sequence ID: WP_147333005.1 Length: 661 
>hypothetical protein ATI61_107624 [Archangium gephyra]
Sequence ID: REG29927.1 Length: 661  
Range 1: 230 to 284

Score:32.0 bits(71), Expect:0.073, 
Method:Compositional matrix adjust., 
Identities:21/58(36%), Positives:32/58(55%), Gaps:7/58(12%)

Query  5    LNILCLRFAKRLGLE----AVAYHHLPQLGALERAGVNVISVGFPKELVDRFESQNLI  58
            ++ + + F +  G E    AVA   L  LGA +   +NVI+V +PKEL+ +  S N I
Sbjct  230  VDSVAIAFDEETGEEHLSYAVAESSLVALGAHD---INVITVKYPKELIGKMHSDNPI  284


>hypothetical protein [Archangium gephyra]
Sequence ID: WP_147332844.1 Length: 650 
>Hypothetical protein AA314_02070 [Archangium gephyra]
Sequence ID: AKJ00444.1 Length: 650  
Range 1: 153 to 258

Score:26.6 bits(57), Expect:4.5, 
Method:Compositional matrix adjust., 
Identities:31/113(27%), Positives:46/113(40%), Gaps:15/113(13%)

Query  26   LPQLGALERAGVNVISVG-FPKELVDRFESQNLIGVD----PSIGQIMSGTTACWWRELV  80
            L  LG L   GV V+  G   ++  +RF S+  I          G I SG      R   
Sbjct  153  LEHLGLLPHKGVAVLVEGCHFRDAAERFMSRRAIETYCDWFTVTGDIRSGVFRT--RSEF  210

Query  81   YVSTPSREELDYLNAASDAVGEGLMLPV---FGPNGRNGYVSLGFGNVKPEMD  130
            + +   +++L  L      + E  ++P+      NG + Y  LGFG  KP  D
Sbjct  211  HDTVHHKKDLARLR-----IHESPLVPLTVHLRVNGEDAYRPLGFGPTKPAAD  258


Query #2376: SDIA_ECOLI/22-165 Query ID: lcl|Query_18186 Length: 144

Sequences producing significant alignments:
                                                                  Max    Total Query   E   Per.                  
Description                                                       Score  Score cover Value Ident  Accession        
DEAD/DEAH box helicase [Archangium gephyra]                       26.6   26.6  53%   5.8   22.89  PZR06563.1       


Alignments:
>DEAD/DEAH box helicase [Archangium gephyra]
Sequence ID: PZR06563.1 Length: 1020 
Range 1: 20 to 94

Score:26.6 bits(57), Expect:5.8, 
Method:Compositional matrix adjust., 
Identities:19/83(23%), Positives:37/83(44%), Gaps:14/83(16%)

Query  6   YHEIELQAQQLEYDYYSLCVRHPVPFTRPK------VAFYTNYPEAWVSYYQAKNFLAID  59
           YH +++ +   +     L V  P+P  +P       +AF+ N+P AW     + + + +D
Sbjct  20  YHSVQINSVASQRLEDGLVVLQPIPAAQPDWVGGRVLAFHDNHP-AW-----SGDVVHVD  73

Query  60  PVLNPENFSQGHLMWNDDLFSEA  82
           P       + G +  +DD  + A
Sbjct  74  PETGDVFLAAGRV--DDDALNRA  94


Query #2377: A0A0P1ERB7_9RHOB/17-171 Query ID: lcl|Query_18187 Length: 155

No significant similarity found.


Query #2378: A0A1H1DSI6_9RHOB/27-180 Query ID: lcl|Query_18188 Length: 154

No significant similarity found.


Query #2379: A0A0P9ZH09_PSESX/1-124 Query ID: lcl|Query_18189 Length: 124

Sequences producing significant alignments:
                                                                  Max    Total Query   E   Per.                  
Description                                                       Score  Score cover Value Ident  Accession        
hypothetical protein DI536_28275 [Archangium gephyra]             28.9   28.9  28%   0.54  31.43  PZR07158.1       


Alignments:
>hypothetical protein DI536_28275 [Archangium gephyra]
Sequence ID: PZR07158.1 Length: 447 
Range 1: 287 to 321

Score:28.9 bits(63), Expect:0.54, 
Method:Composition-based stats., 
Identities:11/35(31%), Positives:19/35(54%), Gaps:0/35(0%)

Query  54   WSEDTFKDHTLLYGEMKKFNLNYGWLQSSWYNSAA  88
            W  D   D+ LLY + +  +   GW+   W+NS++
Sbjct  287  WRVDGRYDYALLYLQDRANSTALGWMGMEWFNSSS  321


Query #2380: A0A0B4B6E3_9RHOB/19-162 Query ID: lcl|Query_18190 Length: 144

Sequences producing significant alignments:
                                                                  Max    Total Query   E   Per.                  
Description                                                       Score  Score cover Value Ident  Accession        
hypothetical protein DI536_19315 [Archangium gephyra]             27.3   27.3  9%    2.3   71.43  PZR10824.1       


Alignments:
>hypothetical protein DI536_19315 [Archangium gephyra]
Sequence ID: PZR10824.1 Length: 451 
Range 1: 378 to 391

Score:27.3 bits(59), Expect:2.3, 
Method:Composition-based stats., 
Identities:10/14(71%), Positives:11/14(78%), Gaps:0/14(0%)

Query  14   DGFGVDHAMYLWVE  27
            DGFG +HAM LW E
Sbjct  378  DGFGTNHAMSLWSE  391


Query #2381: A0A1C3K8I8_9BURK/19-162 Query ID: lcl|Query_18191 Length: 144

No significant similarity found.


Query #2382: A0A254VGN7_9BURK/36-182 Query ID: lcl|Query_18192 Length: 147

No significant similarity found.


Query #2383: Q3IV28_RHOS4/29-138 Query ID: lcl|Query_18193 Length: 110

No significant similarity found.


Query #2384: A0A0P1FCT9_9RHOB/18-172 Query ID: lcl|Query_18194 Length: 155

No significant similarity found.


Query #2385: A0A1I0YQP2_9RHIZ/17-176 Query ID: lcl|Query_18195 Length: 160

No significant similarity found.


Query #2386: A0A1C2HHH3_9RHOB/13-171 Query ID: lcl|Query_18196 Length: 159

Sequences producing significant alignments:
                                                                  Max    Total Query   E   Per.                  
Description                                                       Score  Score cover Value Ident  Accession        
Chemotaxis protein methyltransferase CheR [Archangium gephyra]    26.2   26.2  10%   8.4   50.00  AKJ07225.1       


Alignments:
>Chemotaxis protein methyltransferase CheR [Archangium gephyra]
Sequence ID: AKJ07225.1 Length: 729 
>PAS domain S-box-containing protein [Archangium gephyra]
Sequence ID: REG26634.1 Length: 729  
Range 1: 204 to 219

Score:26.2 bits(56), Expect:8.4, 
Method:Composition-based stats., 
Identities:8/16(50%), Positives:12/16(75%), Gaps:0/16(0%)

Query  62   APMVKWMLDHEGACSW  77
            AP++ WM D EG C++
Sbjct  204  APVMMWMTDPEGGCTY  219


Query #2387: A0A0C1JGQ7_9RHOB/15-173 Query ID: lcl|Query_18197 Length: 159

No significant similarity found.


Query #2388: A0A1L8PFA9_9RHIZ/17-176 Query ID: lcl|Query_18198 Length: 160

No significant similarity found.


Query #2389: A0A1G7E2L7_9RHOB/15-170 Query ID: lcl|Query_18199 Length: 156

No significant similarity found.


Query #2390: A4EV89_9RHOB/6-141 Query ID: lcl|Query_18200 Length: 136

Sequences producing significant alignments:
                                                                  Max    Total Query   E   Per.                  
Description                                                       Score  Score cover Value Ident  Accession        
hypothetical protein [Archangium gephyra]                         26.9   26.9  38%   3.3   29.31  WP_082175566.1   
BNR repeat domain protein [Archangium gephyra]                    26.9   26.9  38%   3.5   29.31  AKJ06107.1       
ATP-binding protein [Archangium gephyra]                          26.6   26.6  11%   3.6   53.33  WP_047854049.1   


Alignments:
>hypothetical protein [Archangium gephyra]
Sequence ID: WP_082175566.1 Length: 751 
>alpha-tubulin suppressor-like RCC1 family protein [Archangium gephyra]
Sequence ID: REG27139.1 Length: 751  
Range 1: 690 to 747

Score:26.9 bits(58), Expect:3.3, 
Method:Composition-based stats., 
Identities:17/58(29%), Positives:24/58(41%), Gaps:5/58(8%)

Query  13   FGCAIGIAFDNGHPKYSHFTYP-----AAFLEAYYDADLALRDSTLQFGLTQNGVTSW  65
            +G   G+   NG P Y   T+      A  LE YY   + +R        T N V++W
Sbjct  690  YGTRNGVVDANGSPSYDQTTFSYDVLNAPGLEGYYQRYVVIRGPDNATLCTTNTVSAW  747


>BNR repeat domain protein [Archangium gephyra]
Sequence ID: AKJ06107.1 Length: 727 
Range 1: 666 to 723

Score:26.9 bits(58), Expect:3.5, 
Method:Composition-based stats., 
Identities:17/58(29%), Positives:24/58(41%), Gaps:5/58(8%)

Query  13   FGCAIGIAFDNGHPKYSHFTYP-----AAFLEAYYDADLALRDSTLQFGLTQNGVTSW  65
            +G   G+   NG P Y   T+      A  LE YY   + +R        T N V++W
Sbjct  666  YGTRNGVVDANGSPSYDQTTFSYDVLNAPGLEGYYQRYVVIRGPDNATLCTTNTVSAW  723


>ATP-binding protein [Archangium gephyra]
Sequence ID: WP_047854049.1 Length: 481 
>hypothetical protein ATI61_106168 [Archangium gephyra]
Sequence ID: REG30699.1 Length: 481  
Range 1: 5 to 19

Score:26.6 bits(57), Expect:3.6, 
Method:Composition-based stats., 
Identities:8/15(53%), Positives:11/15(73%), Gaps:0/15(0%)

Query  59  QNGVTSWIELEEQGW  73
           +NG + W EL E+GW
Sbjct  5   RNGRSEWFELSEEGW  19


Query #2391: A0A084UB18_9RHIZ/9-152 Query ID: lcl|Query_18201 Length: 144

Sequences producing significant alignments:
                                                                  Max    Total Query   E   Per.                  
Description                                                       Score  Score cover Value Ident  Accession        
hydroxyethylthiazole kinase [Archangium gephyra]                  27.7   27.7  31%   1.6   28.89  WP_047858951.1   
Hydroxyethylthiazole kinase [Archangium gephyra]                  27.7   27.7  31%   1.7   28.89  AKJ05405.1       
AAA family ATPase [Archangium gephyra]                            26.9   26.9  12%   4.1   55.56  WP_047860378.1   


Alignments:
>hydroxyethylthiazole kinase [Archangium gephyra]
Sequence ID: WP_047858951.1 Length: 271 
Range 1: 38 to 82

Score:27.7 bits(60), Expect:1.6, 
Method:Compositional matrix adjust., 
Identities:13/45(29%), Positives:23/45(51%), Gaps:0/45(0%)

Query  1   QDAQTALESLTASPAILHASYQLNPINPLPLAAPLTRTTFPPEWI  45
            +   AL ++ ASPA++HA  ++     +  A  +   T  PEW+
Sbjct  38  NNTANALLAVGASPAMVHAREEVAEFAAISQALVVNIGTLSPEWV  82


>Hydroxyethylthiazole kinase [Archangium gephyra]
Sequence ID: AKJ05405.1 Length: 264 
>hydroxyethylthiazole kinase [Archangium gephyra]
Sequence ID: REG36089.1 Length: 264  
Range 1: 31 to 75

Score:27.7 bits(60), Expect:1.7, 
Method:Compositional matrix adjust., 
Identities:13/45(29%), Positives:23/45(51%), Gaps:0/45(0%)

Query  1   QDAQTALESLTASPAILHASYQLNPINPLPLAAPLTRTTFPPEWI  45
            +   AL ++ ASPA++HA  ++     +  A  +   T  PEW+
Sbjct  31  NNTANALLAVGASPAMVHAREEVAEFAAISQALVVNIGTLSPEWV  75


>AAA family ATPase [Archangium gephyra]
Sequence ID: WP_047860378.1 Length: 1657 
>Sensory box histidine kinase [Archangium gephyra]
Sequence ID: AKJ07325.1 Length: 1657 >K+-sensing histidine kinase KdpD [Archangium gephyra]
Sequence ID: REG26728.1 Length: 1657  
Range 1: 558 to 575

Score:26.9 bits(58), Expect:4.1, 
Method:Compositional matrix adjust., 
Identities:10/18(56%), Positives:14/18(77%), Gaps:0/18(0%)

Query  84   FMADAVAHGIGQDGFVIP  101
            FMA AV HG+ +DG ++P
Sbjct  558  FMASAVLHGLVEDGALVP  575


Query #2392: D4ZBN5_SHEVD/28-183 Query ID: lcl|Query_18202 Length: 156

No significant similarity found.


Query #2393: A0A1Q5RMK1_9BRAD/17-164 Query ID: lcl|Query_18203 Length: 148

Sequences producing significant alignments:
                                                                  Max    Total Query   E   Per.                  
Description                                                       Score  Score cover Value Ident  Accession        
3-methyl-2-oxobutanoate dehydrogenase [Archangium gephyra]        27.7   27.7  36%   1.8   27.87  PZR04551.1       


Alignments:
>3-methyl-2-oxobutanoate dehydrogenase [Archangium gephyra]
Sequence ID: PZR04551.1 Length: 319 
Range 1: 172 to 227

Score:27.7 bits(60), Expect:1.8, 
Method:Compositional matrix adjust., 
Identities:17/61(28%), Positives:26/61(42%), Gaps:12/61(19%)

Query  71   RWGVDFRSGFTSMAQQQVFDEAAQFGIRFGFTVPIHDGHGPVA-------ALTFAADERR  123
            RWG+      TS  Q Q  +  +  G+ FG      DG+ P++       A  +   ER+
Sbjct  172  RWGIS-----TSYDQVQGVERISDRGVAFGMKTKTIDGNDPISAYLELKEAFEYVRTERK  226

Query  124  P  124
            P
Sbjct  227  P  227


Query #2394: C5AK35_BURGB/53-196 Query ID: lcl|Query_18204 Length: 144

No significant similarity found.


Query #2395: A0A165Q611_9SPHN/18-164 Query ID: lcl|Query_18205 Length: 147

No significant similarity found.


Query #2396: A3K9Q7_9RHOB/17-176 Query ID: lcl|Query_18206 Length: 160

No significant similarity found.


Query #2397: A0A154WFZ5_9PROT/1-149 Query ID: lcl|Query_18207 Length: 149

Sequences producing significant alignments:
                                                                  Max    Total Query   E   Per.                  
Description                                                       Score  Score cover Value Ident  Accession        
sigma-70 family RNA polymerase sigma factor [Archangium gephyra]  26.9   26.9  14%   3.1   44.83  WP_047859056.1   


Alignments:
>sigma-70 family RNA polymerase sigma factor [Archangium gephyra]
Sequence ID: WP_047859056.1 Length: 209 
>RNA polymerase, sigma-24 subunit, ECF subfamily [Archangium gephyra]
Sequence ID: AKJ05536.1 Length: 209 >RNA polymerase sigma-70 factor (ECF subfamily) [Archangium gephyra]
Sequence ID: REG36219.1 Length: 209  
Range 1: 56 to 84

Score:26.9 bits(58), Expect:3.1, 
Method:Compositional matrix adjust., 
Identities:13/29(45%), Positives:15/29(51%), Gaps:8/29(27%)

Query  6   GAFSKAL--------WDLGFREWAYQVIR  26
           G FS+ L        W+  FR WAYQV R
Sbjct  56  GIFSERLLLDLPDFRWECSFRTWAYQVAR  84


Query #2398: D0CQN4_RUELI/16-174 Query ID: lcl|Query_18208 Length: 159

No significant similarity found.


Query #2399: A0A221K9Y0_VITFI/18-165 Query ID: lcl|Query_18209 Length: 148

No significant similarity found.


Query #2400: A0A246JNT8_9SPHN/13-168 Query ID: lcl|Query_18210 Length: 156

Sequences producing significant alignments:
                                                                  Max    Total Query   E   Per.                  
Description                                                       Score  Score cover Value Ident  Accession        
CusA/CzcA family heavy metal efflux RND transporter [Archangiu... 27.7   27.7  46%   2.7   34.67  PZR04066.1       


Alignments:
>CusA/CzcA family heavy metal efflux RND transporter [Archangium gephyra]
Sequence ID: PZR04066.1 Length: 1054 
Range 1: 428 to 491

Score:27.7 bits(60), Expect:2.7, 
Method:Compositional matrix adjust., 
Identities:26/75(35%), Positives:36/75(48%), Gaps:14/75(18%)

Query  68   AARLVAEPFYY---SDGALNSWRPTGLLDAVDCSQVRESPHLGEAIIAPVHLPRGLVGAV  124
            AAR  + P  Y   S+  LNS      LD      VR++   GEAII  V++P   +  V
Sbjct  428  AARGQSRPLTYREASEVVLNST-----LD------VRKAALFGEAIIVIVYVPILTLAGV  476

Query  125  VWCSREPVGVAALFA  139
                 +P+ +A LFA
Sbjct  477  EGKMFKPMAIAVLFA  491


Query #2401: A0A062UNM5_9RHOB/21-166 Query ID: lcl|Query_18211 Length: 146

Sequences producing significant alignments:
                                                                  Max    Total Query   E   Per.                  
Description                                                       Score  Score cover Value Ident  Accession        
DUF433 domain-containing protein [Archangium gephyra]             25.0   25.0  10%   6.0   62.50  PZR03055.1       


Alignments:
>DUF433 domain-containing protein, partial [Archangium gephyra]
Sequence ID: PZR03055.1 Length: 86 
Range 1: 58 to 73

Score:25.0 bits(53), Expect:6.0, 
Method:Compositional matrix adjust., 
Identities:10/16(63%), Positives:12/16(75%), Gaps:0/16(0%)

Query  83  TRAGRRIVDMVHDFGL  98
            RAG RIV++  DFGL
Sbjct  58  VRAGERIVEVADDFGL  73


Query #2402: A0A1H2ZFM9_9RHOB/16-159 Query ID: lcl|Query_18212 Length: 144

No significant similarity found.


Query #2403: A0A238J990_9RHOB/22-165 Query ID: lcl|Query_18213 Length: 144

Sequences producing significant alignments:
                                                                  Max    Total Query   E   Per.                  
Description                                                       Score  Score cover Value Ident  Accession        
hypothetical protein [Archangium gephyra]                         25.8   25.8  21%   7.8   45.16  WP_047854781.1   
Hypothetical protein AA314_01407 [Archangium gephyra]             25.0   25.0  21%   10.0  45.16  AKI99780.1       


Alignments:
>hypothetical protein [Archangium gephyra]
Sequence ID: WP_047854781.1 Length: 202 
>hypothetical protein ATI61_10929 [Archangium gephyra]
Sequence ID: REG27694.1 Length: 202  
Range 1: 146 to 176

Score:25.8 bits(55), Expect:7.8, 
Method:Compositional matrix adjust., 
Identities:14/31(45%), Positives:16/31(51%), Gaps:0/31(0%)

Query  41   DWVNRYVEKGYLRVDPVIIGCFQRFHPVDWK  71
            D V +Y +   LRVDP  IG    F P  WK
Sbjct  146  DKVGQYRDVAGLRVDPTKIGDAHIFRPWGWK  176


>Hypothetical protein AA314_01407 [Archangium gephyra]
Sequence ID: AKI99780.1 Length: 159 
Range 1: 103 to 133

Score:25.0 bits(53), Expect:10.0, 
Method:Compositional matrix adjust., 
Identities:14/31(45%), Positives:16/31(51%), Gaps:0/31(0%)

Query  41   DWVNRYVEKGYLRVDPVIIGCFQRFHPVDWK  71
            D V +Y +   LRVDP  IG    F P  WK
Sbjct  103  DKVGQYRDVAGLRVDPTKIGDAHIFRPWGWK  133


Query #2404: A0A0N0J9F4_9PROT/14-160 Query ID: lcl|Query_18214 Length: 147

No significant similarity found.


Query #2405: A0A1M6VHA6_9BURK/67-221 Query ID: lcl|Query_18215 Length: 155

No significant similarity found.


Query #2406: E3HPS4_ACHXA/17-160 Query ID: lcl|Query_18216 Length: 144

Sequences producing significant alignments:
                                                                  Max    Total Query   E   Per.                  
Description                                                       Score  Score cover Value Ident  Accession        
hypothetical protein [Archangium gephyra]                         26.9   26.9  31%   3.4   28.89  WP_047857097.1   


Alignments:
>hypothetical protein [Archangium gephyra]
Sequence ID: WP_047857097.1 Length: 685 
>Hypothetical protein AA314_04513 [Archangium gephyra]
Sequence ID: AKJ02887.1 Length: 685 >hypothetical protein ATI61_11376 [Archangium gephyra]
Sequence ID: REG25013.1 Length: 685  
Range 1: 228 to 270

Score:26.9 bits(58), Expect:3.4, 
Method:Composition-based stats., 
Identities:13/45(29%), Positives:18/45(40%), Gaps:2/45(4%)

Query  68   SSIPIVWSDRVFAETPELWDEAQAVGLCVGWSQSNLDAYGTGGML  112
            S  P +W        P+ WD   A      W ++NL   G GG+ 
Sbjct  228  SVAPFIWPPGT--TIPDPWDAENATPAPKNWGKANLGGSGCGGVF  270


Query #2407: A0A1H3Z8T7_9GAMM/16-173 Query ID: lcl|Query_18217 Length: 158

Sequences producing significant alignments:
                                                                  Max    Total Query   E   Per.                  
Description                                                       Score  Score cover Value Ident  Accession        
hypothetical protein DI536_00320 [Archangium gephyra]             27.3   27.3  26%   3.6   35.71  PZR18364.1       
Hypothetical protein AA314_03759 [Archangium gephyra]             25.4   25.4  23%   9.6   24.32  AKJ02133.1       


Alignments:
>hypothetical protein DI536_00320 [Archangium gephyra]
Sequence ID: PZR18364.1 Length: 438 
Range 1: 297 to 336

Score:27.3 bits(59), Expect:3.6, 
Method:Compositional matrix adjust., 
Identities:15/42(36%), Positives:23/42(54%), Gaps:2/42(4%)

Query  88   PLRSRIGEEHQCVTHYMRENGMPCGATVPLHLPRGGFATVTA  129
            PLR+R+ +    +TH++RE G    ATV    P+    T+ A
Sbjct  297  PLRARLDDLELLITHFLREAG--SDATVAQLFPKDVLTTLRA  336


>Hypothetical protein AA314_03759 [Archangium gephyra]
Sequence ID: AKJ02133.1 Length: 149 
>hypothetical protein ATI61_108478 [Archangium gephyra]
Sequence ID: REG28935.1 Length: 149  
Range 1: 62 to 98

Score:25.4 bits(54), Expect:9.6, 
Method:Compositional matrix adjust., 
Identities:9/37(24%), Positives:19/37(51%), Gaps:0/37(0%)

Query  10  FAQTLHLGFDRVIYDYAPVPRTMDGTLINPSLLRVNN  46
           F    ++G +R++YD   +P  +DG   + +  R+  
Sbjct  62  FGGGQNVGGERLLYDEVELPECLDGEFDDAAFARMQE  98


Query #2408: G4RDS5_PELHB/1-81 Query ID: lcl|Query_18218 Length: 81

No significant similarity found.


Query #2409: A0A160FW62_9BURK/100-254 Query ID: lcl|Query_18219 Length: 155

Sequences producing significant alignments:
                                                                  Max    Total Query   E   Per.                  
Description                                                       Score  Score cover Value Ident  Accession        
DUF4129 domain-containing protein [Archangium gephyra]            27.3   27.3  38%   2.8   32.79  WP_047859221.1   


Alignments:
>DUF4129 domain-containing protein [Archangium gephyra]
Sequence ID: WP_047859221.1 Length: 618 
>Hypothetical protein AA314_07391 [Archangium gephyra]
Sequence ID: AKJ05765.1 Length: 618 >uncharacterized protein DUF4129 [Archangium gephyra]
Sequence ID: REG36441.1 Length: 618  
Range 1: 49 to 107

Score:27.3 bits(59), Expect:2.8, 
Method:Compositional matrix adjust., 
Identities:20/61(33%), Positives:28/61(45%), Gaps:3/61(4%)

Query  26   TRTTAHHKTMFVLTSYESQAWLTR-YFRERYFELDPRIALASPTGMPFLWNTADMRADLP  84
            T T  HH+++ +   + + AWL R  F+         + L   TG P  W  A MRA L 
Sbjct  49   TDTITHHRSLTLPALWFTLAWLARGLFQGAACHHVQELVLGQGTGEPTAW--ASMRAALA  106

Query  85   R  85
            R
Sbjct  107  R  107


Query #2410: A0A0B4XAA0_9RHIZ/17-161 Query ID: lcl|Query_18220 Length: 145

Sequences producing significant alignments:
                                                                  Max    Total Query   E   Per.                  
Description                                                       Score  Score cover Value Ident  Accession        
PAS domain-containing protein [Archangium gephyra]                26.9   26.9  40%   3.8   27.87  WP_147333278.1   
Sensory box histidine kinase [Archangium gephyra]                 26.9   26.9  40%   3.8   27.87  AKJ08284.1       
PAS domain-containing protein [Archangium gephyra]                26.9   26.9  40%   3.9   27.87  WP_082175734.1   
PAS domain S-box-containing protein [Archangium gephyra]          26.9   26.9  40%   3.9   27.87  REG14222.1       


Alignments:
>PAS domain-containing protein, partial [Archangium gephyra]
Sequence ID: WP_147333278.1 Length: 552 
Range 1: 261 to 321

Score:26.9 bits(58), Expect:3.8, 
Method:Composition-based stats., 
Identities:17/61(28%), Positives:28/61(45%), Gaps:3/61(4%)

Query  67   FSWTADD--WPARGASELRRFR-DQAIEHGIRSGVTIPVEGSFGSTMMLTFASSEKKADR  123
             +W++ +  W      + R  R D A  HG+  G+ +PV GS     +L   S   + DR
Sbjct  261  LAWSSREPLWSQDVTRDARFLRADVAARHGLHGGLFVPVPGSNRMHGVLELLSRAPREDR  320

Query  124  S  124
            +
Sbjct  321  A  321


>Sensory box histidine kinase [Archangium gephyra]
Sequence ID: AKJ08284.1 Length: 798 
Range 1: 209 to 269

Score:26.9 bits(58), Expect:3.8, 
Method:Composition-based stats., 
Identities:17/61(28%), Positives:28/61(45%), Gaps:3/61(4%)

Query  67   FSWTADD--WPARGASELRRFR-DQAIEHGIRSGVTIPVEGSFGSTMMLTFASSEKKADR  123
             +W++ +  W      + R  R D A  HG+  G+ +PV GS     +L   S   + DR
Sbjct  209  LAWSSREPLWSQDVTRDARFLRADVAARHGLHGGLFVPVPGSNRMHGVLELLSRAPREDR  268

Query  124  S  124
            +
Sbjct  269  A  269


>PAS domain-containing protein [Archangium gephyra]
Sequence ID: WP_082175734.1 Length: 850 
Range 1: 261 to 321

Score:26.9 bits(58), Expect:3.9, 
Method:Composition-based stats., 
Identities:17/61(28%), Positives:28/61(45%), Gaps:3/61(4%)

Query  67   FSWTADD--WPARGASELRRFR-DQAIEHGIRSGVTIPVEGSFGSTMMLTFASSEKKADR  123
             +W++ +  W      + R  R D A  HG+  G+ +PV GS     +L   S   + DR
Sbjct  261  LAWSSREPLWSQDVTRDARFLRADVAARHGLHGGLFVPVPGSNRMHGVLELLSRAPREDR  320

Query  124  S  124
            +
Sbjct  321  A  321


>PAS domain S-box-containing protein, partial [Archangium gephyra]
Sequence ID: REG14222.1 Length: 500 
Range 1: 209 to 269

Score:26.9 bits(58), Expect:3.9, 
Method:Composition-based stats., 
Identities:17/61(28%), Positives:28/61(45%), Gaps:3/61(4%)

Query  67   FSWTADD--WPARGASELRRFR-DQAIEHGIRSGVTIPVEGSFGSTMMLTFASSEKKADR  123
             +W++ +  W      + R  R D A  HG+  G+ +PV GS     +L   S   + DR
Sbjct  209  LAWSSREPLWSQDVTRDARFLRADVAARHGLHGGLFVPVPGSNRMHGVLELLSRAPREDR  268

Query  124  S  124
            +
Sbjct  269  A  269


Query #2411: A0A1M6PWI5_9RHOB/14-173 Query ID: lcl|Query_18221 Length: 160

Sequences producing significant alignments:
                                                                  Max    Total Query   E   Per.                  
Description                                                       Score  Score cover Value Ident  Accession        
hypothetical protein DI536_19840 [Archangium gephyra]             26.2   26.2  10%   7.7   58.82  PZR10498.1       


Alignments:
>hypothetical protein DI536_19840 [Archangium gephyra]
Sequence ID: PZR10498.1 Length: 782 
Range 1: 276 to 292

Score:26.2 bits(56), Expect:7.7, 
Method:Composition-based stats., 
Identities:10/17(59%), Positives:12/17(70%), Gaps:0/17(0%)

Query  48   RDYLHQFLSEGMYFNAP  64
            R YL +FL  G+YF AP
Sbjct  276  RYYLSEFLEHGVYFRAP  292


Query #2412: U2YJF1_9RHOB/28-131 Query ID: lcl|Query_18222 Length: 104

Sequences producing significant alignments:
                                                                  Max    Total Query   E   Per.                  
Description                                                       Score  Score cover Value Ident  Accession        
FHA domain-containing protein [Archangium gephyra]                28.9   28.9  41%   0.33  45.45  PZR16008.1       
DUF2309 domain-containing protein [Archangium gephyra]            25.8   25.8  31%   4.1   36.36  WP_047855150.1   
FHA domain-containing protein [Archangium gephyra]                25.4   25.4  40%   4.5   39.53  WP_047858456.1   
Hypothetical protein AA314_06347 [Archangium gephyra]             25.4   25.4  41%   4.7   38.64  AKJ04721.1       


Alignments:
>FHA domain-containing protein [Archangium gephyra]
Sequence ID: PZR16008.1 Length: 214 
Range 1: 43 to 83

Score:28.9 bits(63), Expect:0.33, 
Method:Compositional matrix adjust., 
Identities:20/44(45%), Positives:23/44(52%), Gaps:4/44(9%)

Query  45  EDPHGVFAKARQLRLRY-GAVAAVADVGGARSYGIYLREDREFS  87
           +DP   F    Q+RL + GA  AV DVGG       LR DRE S
Sbjct  43  DDP---FVADTQMRLFFSGARLAVEDVGGGNGIFTRLRADREVS  83


>DUF2309 domain-containing protein [Archangium gephyra]
Sequence ID: WP_047855150.1 Length: 1076 
>Hypothetical protein AA314_01917 [Archangium gephyra]
Sequence ID: AKJ00291.1 Length: 1076 >hypothetical protein ATI61_104302 [Archangium gephyra]
Sequence ID: REG33012.1 Length: 1076  
Range 1: 282 to 314

Score:25.8 bits(55), Expect:4.1, 
Method:Compositional matrix adjust., 
Identities:12/33(36%), Positives:18/33(54%), Gaps:0/33(0%)

Query  32   AYANEGATRWSALEDPHGVFAKARQLRLRYGAV  64
            A+ +EG + W   E   G+F+  R L+LR   V
Sbjct  282  AFLDEGVSHWPMPERERGLFSAWRTLKLRGSGV  314


>FHA domain-containing protein [Archangium gephyra]
Sequence ID: WP_047858456.1 Length: 252 
>FHA domain protein [Archangium gephyra]
Sequence ID: REG37223.1 Length: 252  
Range 1: 78 to 117

Score:25.4 bits(54), Expect:4.5, 
Method:Compositional matrix adjust., 
Identities:17/43(40%), Positives:22/43(51%), Gaps:4/43(9%)

Query  45   EDPHGVFAKARQLRLRY-GAVAAVADVGGARSYGIYLREDREF  86
            +DP   F    Q R  + G   AV DVGGA    + LR++RE 
Sbjct  78   DDP---FIMPEQARFFFSGGRLAVEDVGGANGVFVRLRQEREL  117


>Hypothetical protein AA314_06347 [Archangium gephyra]
Sequence ID: AKJ04721.1 Length: 222 
Range 1: 48 to 88

Score:25.4 bits(54), Expect:4.7, 
Method:Compositional matrix adjust., 
Identities:17/44(39%), Positives:22/44(50%), Gaps:4/44(9%)

Query  45  EDPHGVFAKARQLRLRY-GAVAAVADVGGARSYGIYLREDREFS  87
           +DP   F    Q R  + G   AV DVGGA    + LR++RE  
Sbjct  48  DDP---FIMPEQARFFFSGGRLAVEDVGGANGVFVRLRQERELP  88


Query #2413: A0A1M4UDT0_9RHOB/16-176 Query ID: lcl|Query_18223 Length: 161

Sequences producing significant alignments:
                                                                  Max    Total Query   E   Per.                  
Description                                                       Score  Score cover Value Ident  Accession        
acetate--CoA ligase [Archangium gephyra]                          26.9   26.9  16%   4.6   41.38  WP_047859985.1   


Alignments:
>acetate--CoA ligase [Archangium gephyra]
Sequence ID: WP_047859985.1 Length: 649 
>Acetyl-coenzyme A synthetase [Archangium gephyra]
Sequence ID: AKJ06795.1 Length: 649 >acetyl-CoA synthetase [Archangium gephyra]
Sequence ID: REG31908.1 Length: 649  
Range 1: 88 to 116

Score:26.9 bits(58), Expect:4.6, 
Method:Compositional matrix adjust., 
Identities:12/29(41%), Positives:18/29(62%), Gaps:2/29(6%)

Query  64   PMIHWALNHPGEH--ISWQTIRDRVARDA  90
            P I WA N PG++  I+W+ ++  V R A
Sbjct  88   PAIIWAKNEPGQYELITWRDLKHNVGRVA  116


Query #2414: A0A1H7VGZ4_9RHOB/15-174 Query ID: lcl|Query_18224 Length: 160

No significant similarity found.


Query #2415: A0A0B4CXF7_9RHOB/15-174 Query ID: lcl|Query_18225 Length: 160

No significant similarity found.


Query #2416: Q0G6R8_9RHIZ/6-151 Query ID: lcl|Query_18226 Length: 146

No significant similarity found.


Query #2417: A0A058ZMJ2_9RHOB/16-172 Query ID: lcl|Query_18227 Length: 157

Sequences producing significant alignments:
                                                                  Max    Total Query   E   Per.                  
Description                                                       Score  Score cover Value Ident  Accession        
hypothetical protein [Archangium gephyra]                         26.6   26.6  28%   2.7   31.82  WP_047862374.1   
Hypothetical protein AA314_05504 [Archangium gephyra]             26.2   26.2  28%   3.7   31.82  AKJ03878.1       


Alignments:
>hypothetical protein [Archangium gephyra]
Sequence ID: WP_047862374.1 Length: 110 
Range 1: 39 to 76

Score:26.6 bits(57), Expect:2.7, 
Method:Compositional matrix adjust., 
Identities:14/44(32%), Positives:24/44(54%), Gaps:6/44(13%)

Query  48  REEYNTNGYAQYDLAVQHCLTEEEPLLWSSVNEAEDSGLIPAPF  91
           R +YN N Y + D+ ++     EEP+ W ++     + L+ APF
Sbjct  39  RPKYNINSYGR-DIQIK-----EEPIPWKAIGLGVIAMLVTAPF  76


>Hypothetical protein AA314_05504 [Archangium gephyra]
Sequence ID: AKJ03878.1 Length: 118 
>hypothetical protein ATI61_116127 [Archangium gephyra]
Sequence ID: REG23657.1 Length: 118  
Range 1: 47 to 84

Score:26.2 bits(56), Expect:3.7, 
Method:Compositional matrix adjust., 
Identities:14/44(32%), Positives:24/44(54%), Gaps:6/44(13%)

Query  48  REEYNTNGYAQYDLAVQHCLTEEEPLLWSSVNEAEDSGLIPAPF  91
           R +YN N Y + D+ ++     EEP+ W ++     + L+ APF
Sbjct  47  RPKYNINSYGR-DIQIK-----EEPIPWKAIGLGVIAMLVTAPF  84


Query #2418: A0A1I3WGS3_9SPHN/21-161 Query ID: lcl|Query_18228 Length: 141

Sequences producing significant alignments:
                                                                  Max    Total Query   E   Per.                  
Description                                                       Score  Score cover Value Ident  Accession        
hypothetical protein [Archangium gephyra]                         26.6   26.6  21%   5.4   40.00  WP_147333092.1   
DUF1998 domain-containing protein [Archangium gephyra]            26.6   26.6  21%   5.4   40.00  WP_047859319.1   


Alignments:
>hypothetical protein [Archangium gephyra]
Sequence ID: WP_147333092.1 Length: 926 
Range 1: 209 to 238

Score:26.6 bits(57), Expect:5.4, 
Method:Compositional matrix adjust., 
Identities:12/30(40%), Positives:16/30(53%), Gaps:0/30(0%)

Query  58   DPTINAISHRDIPYSWAELGSLDAAQRRLL  87
             P   A    D+P  W +LG+LD+  R LL
Sbjct  209  QPQTPAPLRADVPGMWRKLGALDSQARPLL  238


>DUF1998 domain-containing protein [Archangium gephyra]
Sequence ID: WP_047859319.1 Length: 928 
>Hypothetical protein AA314_07524 [Archangium gephyra]
Sequence ID: AKJ05898.1 Length: 928 >hypothetical protein ATI61_110355 [Archangium gephyra]
Sequence ID: REG27348.1 Length: 928  
Range 1: 211 to 240

Score:26.6 bits(57), Expect:5.4, 
Method:Compositional matrix adjust., 
Identities:12/30(40%), Positives:16/30(53%), Gaps:0/30(0%)

Query  58   DPTINAISHRDIPYSWAELGSLDAAQRRLL  87
             P   A    D+P  W +LG+LD+  R LL
Sbjct  211  QPQTPAPLRADVPGMWRKLGALDSQARPLL  240


Query #2419: S9SAQ3_9RHOB/40-147 Query ID: lcl|Query_18229 Length: 108

No significant similarity found.


Query #2420: B5ZP35_RHILW/21-167 Query ID: lcl|Query_18230 Length: 147

No significant similarity found.


Query #2421: A0A037ZMN7_9RHOB/36-195 Query ID: lcl|Query_18231 Length: 160

Sequences producing significant alignments:
                                                                  Max    Total Query   E   Per.                  
Description                                                       Score  Score cover Value Ident  Accession        
hypothetical protein DI536_27315 [Archangium gephyra]             27.7   27.7  10%   2.6   68.75  PZR07583.1       


Alignments:
>hypothetical protein DI536_27315 [Archangium gephyra]
Sequence ID: PZR07583.1 Length: 521 
Range 1: 409 to 424

Score:27.7 bits(60), Expect:2.6, 
Method:Composition-based stats., 
Identities:11/16(69%), Positives:13/16(81%), Gaps:0/16(0%)

Query  105  GVTSGYTISFQENSTR  120
             VT+GYT+S  ENSTR
Sbjct  409  AVTAGYTVSCSENSTR  424


Query #2422: A0A0C1J530_9RHOB/15-126 Query ID: lcl|Query_18232 Length: 112

Sequences producing significant alignments:
                                                                  Max    Total Query   E   Per.                  
Description                                                       Score  Score cover Value Ident  Accession        
hypothetical protein DI536_13630 [Archangium gephyra]             25.0   25.0  30%   7.6   29.41  PZR13321.1       
PAS domain-containing protein [Archangium gephyra]                25.0   25.0  20%   8.6   43.48  WP_116120760.1   
PAS domain-containing protein [Archangium gephyra]                25.0   25.0  20%   8.6   43.48  WP_053066327.1   


Alignments:
>hypothetical protein DI536_13630 [Archangium gephyra]
Sequence ID: PZR13321.1 Length: 305 
Range 1: 263 to 287

Score:25.0 bits(53), Expect:7.6, 
Method:Compositional matrix adjust., 
Identities:10/34(29%), Positives:16/34(47%), Gaps:9/34(26%)

Query  2    FNAGTNPYQPQTVHSTYRPDWLEKYIDNQWYKSD  35
            F  G  P++P         DWLE  +  +W++ D
Sbjct  263  FVVGAGPHEP---------DWLEVRLALEWFEPD  287


>PAS domain-containing protein [Archangium gephyra]
Sequence ID: WP_116120760.1 Length: 707 
>PAS domain S-box-containing protein [Archangium gephyra]
Sequence ID: REG26056.1 Length: 707  
Range 1: 43 to 64

Score:25.0 bits(53), Expect:8.6, 
Method:Composition-based stats., 
Identities:10/23(43%), Positives:16/23(69%), Gaps:1/23(4%)

Query  11  PQTVHSTYRPDWLEKYIDNQWYK  33
           PQ V  T RPD ++ Y++ +WY+
Sbjct  43  PQIVW-TSRPDGVQDYLNRRWYE  64


>PAS domain-containing protein [Archangium gephyra]
Sequence ID: WP_053066327.1 Length: 707 
>Two-component hybrid sensor and regulator [Archangium gephyra]
Sequence ID: AKJ00887.1 Length: 707  
Range 1: 43 to 64

Score:25.0 bits(53), Expect:8.6, 
Method:Composition-based stats., 
Identities:10/23(43%), Positives:16/23(69%), Gaps:1/23(4%)

Query  11  PQTVHSTYRPDWLEKYIDNQWYK  33
           PQ V  T RPD ++ Y++ +WY+
Sbjct  43  PQIVW-TSRPDGVQDYLNRRWYE  64


Query #2423: C3K631_PSEFS/17-176 Query ID: lcl|Query_18233 Length: 160

No significant similarity found.


Query #2424: A0A2B8BNE5_9PROT/17-179 Query ID: lcl|Query_18234 Length: 163

Sequences producing significant alignments:
                                                                  Max    Total Query   E   Per.                  
Description                                                       Score  Score cover Value Ident  Accession        
PAS domain-containing protein [Archangium gephyra]                27.3   27.3  15%   4.1   50.00  WP_053066619.1   


Alignments:
>PAS domain-containing protein [Archangium gephyra]
Sequence ID: WP_053066619.1 Length: 789 
>Chemotaxis protein methyltransferase CheR [Archangium gephyra]
Sequence ID: AKJ03050.1 Length: 789 >PAS domain S-box-containing protein [Archangium gephyra]
Sequence ID: REG25174.1 Length: 789  
Range 1: 63 to 84

Score:27.3 bits(59), Expect:4.1, 
Method:Compositional matrix adjust., 
Identities:13/26(50%), Positives:16/26(61%), Gaps:4/26(15%)

Query  54  ASQRLYEIDPIAHLGKRANLAFSWSE  79
           A +RL E    AHLG+R  L F+W E
Sbjct  63  AKRRLEE----AHLGQRLRLGFTWQE  84


Query #2425: A0A1V4LH89_9PSED/17-160 Query ID: lcl|Query_18235 Length: 144

Sequences producing significant alignments:
                                                                  Max    Total Query   E   Per.                  
Description                                                       Score  Score cover Value Ident  Accession        
Signal transduction histidine kinase [Archangium gephyra]         27.3   27.3  15%   3.0   44.44  AKJ01326.1       
PAS domain S-box protein [Archangium gephyra]                     27.3   27.3  15%   3.0   44.44  WP_047855937.1   
PAS domain S-box protein [Archangium gephyra]                     26.9   26.9  7%    3.9   81.82  WP_053066292.1   


Alignments:
>Signal transduction histidine kinase [Archangium gephyra]
Sequence ID: AKJ01326.1 Length: 926 
Range 1: 421 to 447

Score:27.3 bits(59), Expect:3.0, 
Method:Composition-based stats., 
Identities:12/27(44%), Positives:14/27(51%), Gaps:4/27(14%)

Query  86   WEALETQGLQ----HGWSHAIHDEDRG  108
            W  L  Q L+    +GW  AIH EDR 
Sbjct  421  WYTLTGQTLEQARSYGWQQAIHPEDRA  447


>PAS domain S-box protein [Archangium gephyra]
Sequence ID: WP_047855937.1 Length: 938 
>PAS domain S-box-containing protein [Archangium gephyra]
Sequence ID: REG34150.1 Length: 938  
Range 1: 433 to 459

Score:27.3 bits(59), Expect:3.0, 
Method:Composition-based stats., 
Identities:12/27(44%), Positives:14/27(51%), Gaps:4/27(14%)

Query  86   WEALETQGLQ----HGWSHAIHDEDRG  108
            W  L  Q L+    +GW  AIH EDR 
Sbjct  433  WYTLTGQTLEQARSYGWQQAIHPEDRA  459


>PAS domain S-box protein [Archangium gephyra]
Sequence ID: WP_053066292.1 Length: 957 
>Chemotaxis protein methyltransferase CheR [Archangium gephyra]
Sequence ID: AKJ00610.1 Length: 957 >PAS domain S-box-containing protein [Archangium gephyra]
Sequence ID: REG20659.1 Length: 957  
Range 1: 57 to 67

Score:26.9 bits(58), Expect:3.9, 
Method:Composition-based stats., 
Identities:9/11(82%), Positives:9/11(81%), Gaps:0/11(0%)

Query  98   WSHAIHDEDRG  108
            W HAIH EDRG
Sbjct  57   WQHAIHPEDRG  67


Query #2426: A0A239JWK6_9SPHN/22-169 Query ID: lcl|Query_18236 Length: 148

Sequences producing significant alignments:
                                                                  Max    Total Query   E   Per.                  
Description                                                       Score  Score cover Value Ident  Accession        
RCC1 repeat domain protein [Archangium gephyra]                   26.9   26.9  26%   3.5   35.90  AYM52484.1       


Alignments:
>RCC1 repeat domain protein [Archangium gephyra]
Sequence ID: AYM52484.1 Length: 864 
Range 1: 626 to 659

Score:26.9 bits(58), Expect:3.5, 
Method:Composition-based stats., 
Identities:14/39(36%), Positives:23/39(58%), Gaps:5/39(12%)

Query  98   VGDGFTVPRHLPGEASGTCSFAVRPHADIPADMLHAAEI  136
            +GDG TV R+ PG+      FA+ P   + A +LH++ +
Sbjct  626  LGDGTTVSRNTPGQV-----FALGPVLGLSAGILHSSVV  659


Query #2427: A0A0Q6CL01_9RHIZ/21-167 Query ID: lcl|Query_18237 Length: 147

No significant similarity found.


Query #2428: B9K461_AGRVS/16-155 Query ID: lcl|Query_18238 Length: 140

No significant similarity found.


Query #2429: A0A1I0NQI1_9RHOB/25-136 Query ID: lcl|Query_18239 Length: 112

No significant similarity found.


Query #2430: A0A0Q4Y6V4_9BURK/18-160 Query ID: lcl|Query_18240 Length: 143

Sequences producing significant alignments:
                                                                  Max    Total Query   E   Per.                  
Description                                                       Score  Score cover Value Ident  Accession        
Arabinogalactan endo-1,4-beta-galactosidase [Archangium gephyra]  30.0   30.0  20%   0.29  41.38  AKJ01230.1       
RICIN domain-containing protein [Archangium gephyra]              30.0   30.0  20%   0.29  41.38  WP_082175128.1   
hypothetical protein DI536_03275 [Archangium gephyra]             25.8   25.8  50%   5.5   26.32  PZR17359.1       
c-type cytochrome [Archangium gephyra]                            25.8   25.8  23%   7.3   40.00  WP_047860240.1   


Alignments:
>Arabinogalactan endo-1,4-beta-galactosidase [Archangium gephyra]
Sequence ID: AKJ01230.1 Length: 496 
Range 1: 183 to 211

Score:30.0 bits(66), Expect:0.29, 
Method:Composition-based stats., 
Identities:12/29(41%), Positives:16/29(55%), Gaps:0/29(0%)

Query  8    LAAAAAELGFDGFAAVAWIPCPASKPIPC  36
            L    A+ G+ G   VAW  CPA+ P+ C
Sbjct  183  LCYQPAKAGYTGVGPVAWGNCPATSPVNC  211


>RICIN domain-containing protein [Archangium gephyra]
Sequence ID: WP_082175128.1 Length: 500 
>ricin-type beta-trefoil lectin protein [Archangium gephyra]
Sequence ID: REG24458.1 Length: 500  
Range 1: 187 to 215

Score:30.0 bits(66), Expect:0.29, 
Method:Composition-based stats., 
Identities:12/29(41%), Positives:16/29(55%), Gaps:0/29(0%)

Query  8    LAAAAAELGFDGFAAVAWIPCPASKPIPC  36
            L    A+ G+ G   VAW  CPA+ P+ C
Sbjct  187  LCYQPAKAGYTGVGPVAWGNCPATSPVNC  215


>hypothetical protein DI536_03275 [Archangium gephyra]
Sequence ID: PZR17359.1 Length: 156 
Range 1: 79 to 147

Score:25.8 bits(55), Expect:5.5, 
Method:Compositional matrix adjust., 
Identities:20/76(26%), Positives:32/76(42%), Gaps:11/76(14%)

Query  15   LGFDGFAAVAWIPCPASKPIPCVMSNLHDDWLARYSGERDAATDPAVIWCKTHGA-PLVW  73
            LG +GF A+     PAS+ I        +D++     + +  T   V+ C       L W
Sbjct  79   LGTEGFQAINVAAQPASRKI-------TNDFVGDQKADANKVTTTTVVGCNGKTKWVLTW  131

Query  74   SEEISS---HRPMLKH  86
            + + S+     PMLK 
Sbjct  132  TAKTSAGGRFGPMLKR  147


>c-type cytochrome [Archangium gephyra]
Sequence ID: WP_047860240.1 Length: 456 
>Putative thiol oxidoreductase with 2 cytochrome c heme-binding sites [Archangium gephyra]
Sequence ID: AKJ07135.1 Length: 456 >CxxC motif-containing protein (DUF1111 family) [Archangium gephyra]
Sequence ID: REG26547.1 Length: 456  
Range 1: 124 to 158

Score:25.8 bits(55), Expect:7.3, 
Method:Compositional matrix adjust., 
Identities:14/35(40%), Positives:20/35(57%), Gaps:2/35(5%)

Query  86   HGHPLQGPSHGWSVAVRDALGVP--GMFSLVRASR  118
            HG PL  P++G  +  +  LGVP  G  +L R+ R
Sbjct  124  HGEPLGDPAYGGQLQPQAILGVPAEGEVTLTRSLR  158


Query #2431: Q2J331_RHOP2/24-167 Query ID: lcl|Query_18241 Length: 144

No significant similarity found.


Query #2432: A0A017HPV7_9RHOB/6-165 Query ID: lcl|Query_18242 Length: 160

No significant similarity found.


Query #2433: A0A1B3M8I2_9RHIZ/25-172 Query ID: lcl|Query_18243 Length: 148

Sequences producing significant alignments:
                                                                  Max    Total Query   E   Per.                  
Description                                                       Score  Score cover Value Ident  Accession        
transcriptional regulator [Archangium gephyra]                    26.9   26.9  32%   3.1   25.00  WP_047860857.1   


Alignments:
>transcriptional regulator [Archangium gephyra]
Sequence ID: WP_047860857.1 Length: 392 
>Hypothetical protein AA314_09602 [Archangium gephyra]
Sequence ID: AKJ07976.1 Length: 392 >calcineurin-like phosphoesterase family protein [Archangium gephyra]
Sequence ID: REG29720.1 Length: 392  
Range 1: 10 to 57

Score:26.9 bits(58), Expect:3.1, 
Method:Compositional matrix adjust., 
Identities:12/48(25%), Positives:24/48(50%), Gaps:0/48(0%)

Query  56   MVRQSAGIRKLRLTTVPFSYDMREWIGESSEQSDFTELLDLMNNHGML  103
            + R +  +R+   +T P        +     Q+DFT  L ++++HG+L
Sbjct  10   LARATEAVRRGPHSTPPDGQRRPVRLAIGDPQADFTRFLAILDHHGLL  57


Query #2434: J3HUF8_9RHIZ/27-177 Query ID: lcl|Query_18244 Length: 151

No significant similarity found.


Query #2435: A0A0X8R4C8_9SPHN/32-177 Query ID: lcl|Query_18245 Length: 146

No significant similarity found.


Query #2436: X6FJM6_9RHIZ/17-164 Query ID: lcl|Query_18246 Length: 148

Sequences producing significant alignments:
                                                                  Max    Total Query   E   Per.                  
Description                                                       Score  Score cover Value Ident  Accession        
ABC transporter ATP-binding protein [Archangium gephyra]          26.6   26.6  14%   4.7   50.00  PZR08634.1       


Alignments:
>ABC transporter ATP-binding protein [Archangium gephyra]
Sequence ID: PZR08634.1 Length: 487 
Range 1: 412 to 433

Score:26.6 bits(57), Expect:4.7, 
Method:Compositional matrix adjust., 
Identities:11/22(50%), Positives:14/22(63%), Gaps:0/22(0%)

Query  21   FAYLFPSPGKGRKVRLISTYPQ  42
             A   PSPG+GRK+RL +   Q
Sbjct  412  LATRAPSPGEGRKLRLAAGLAQ  433


Query #2437: A0A176F633_9RHOB/22-165 Query ID: lcl|Query_18247 Length: 144

No significant similarity found.


Query #2438: A9DRS2_9RHOB/20-162 Query ID: lcl|Query_18248 Length: 143

No significant similarity found.


Query #2439: A0A1H2U362_9GAMM/23-162 Query ID: lcl|Query_18249 Length: 140

Sequences producing significant alignments:
                                                                  Max    Total Query   E   Per.                  
Description                                                       Score  Score cover Value Ident  Accession        
hypothetical protein [Archangium gephyra]                         26.9   26.9  13%   3.3   52.63  WP_047855583.1   
Hypothetical protein AA314_02484 [Archangium gephyra]             26.9   26.9  13%   3.4   52.63  AKJ00858.1       
phosphate starvation-inducible protein PhoH [Archangium gephyra]  26.2   26.2  18%   6.0   48.15  PZR13961.1       


Alignments:
>hypothetical protein [Archangium gephyra]
Sequence ID: WP_047855583.1 Length: 381 
>hypothetical protein ATI61_112119 [Archangium gephyra]
Sequence ID: REG26024.1 Length: 381  
Range 1: 294 to 312

Score:26.9 bits(58), Expect:3.3, 
Method:Compositional matrix adjust., 
Identities:10/19(53%), Positives:12/19(63%), Gaps:0/19(0%)

Query  72   ILWDRKVHKENPQLFGEAN  90
            +LWD+ V  E P LFGE  
Sbjct  294  LLWDKLVWHERPLLFGEGG  312


>Hypothetical protein AA314_02484 [Archangium gephyra]
Sequence ID: AKJ00858.1 Length: 382 
Range 1: 295 to 313

Score:26.9 bits(58), Expect:3.4, 
Method:Compositional matrix adjust., 
Identities:10/19(53%), Positives:12/19(63%), Gaps:0/19(0%)

Query  72   ILWDRKVHKENPQLFGEAN  90
            +LWD+ V  E P LFGE  
Sbjct  295  LLWDKLVWHERPLLFGEGG  313


>phosphate starvation-inducible protein PhoH [Archangium gephyra]
Sequence ID: PZR13961.1 Length: 440 
Range 1: 345 to 371

Score:26.2 bits(56), Expect:6.0, 
Method:Composition-based stats., 
Identities:13/27(48%), Positives:17/27(62%), Gaps:1/27(3%)

Query  34   PKTYILG-SYPNEWIKRYHAKNYGPHD  59
            P TYI G S PN++I    A+N  PH+
Sbjct  345  PLTYIRGRSIPNQYIIVDEAQNLTPHE  371


Query #2440: A0A1X6ZP73_9RHOB/27-132 Query ID: lcl|Query_18250 Length: 106

No significant similarity found.


Query #2441: G7LVD5_9GAMM/12-158 Query ID: lcl|Query_18251 Length: 147

No significant similarity found.


Query #2442: G4ME28_9BURK/30-165 Query ID: lcl|Query_18252 Length: 136

Sequences producing significant alignments:
                                                                  Max    Total Query   E   Per.                  
Description                                                       Score  Score cover Value Ident  Accession        
U32 family peptidase [Archangium gephyra]                         25.8   25.8  28%   7.8   36.59  WP_047855048.1   


Alignments:
>U32 family peptidase [Archangium gephyra]
Sequence ID: WP_047855048.1 Length: 869 
>Protease [Archangium gephyra]
Sequence ID: AKJ00159.1 Length: 869 >putative protease [Archangium gephyra]
Sequence ID: REG33143.1 Length: 869  
Range 1: 255 to 295

Score:25.8 bits(55), Expect:7.8, 
Method:Composition-based stats., 
Identities:15/41(37%), Positives:21/41(51%), Gaps:2/41(4%)

Query  59   VTTATEGLVRWDKIFKSVTPDQKYLIKEAAEYGLM--EGFS  97
            VTT  +G  RW     +  PD++ L K+ A+  L    GFS
Sbjct  255  VTTTVQGYRRWVDGVVAGKPDERQLEKDLADMSLTYSRGFS  295


Query #2443: A0A074KCR1_9RHOB/1-148 Query ID: lcl|Query_18253 Length: 148

Sequences producing significant alignments:
                                                                  Max    Total Query   E   Per.                  
Description                                                       Score  Score cover Value Ident  Accession        
hypothetical protein [Archangium gephyra]                         27.3   27.3  36%   2.8   32.14  WP_047855401.1   


Alignments:
>hypothetical protein [Archangium gephyra]
Sequence ID: WP_047855401.1 Length: 296 
>Hypothetical protein AA314_02247 [Archangium gephyra]
Sequence ID: AKJ00621.1 Length: 296 >hypothetical protein ATI61_12022 [Archangium gephyra]
Sequence ID: REG20668.1 Length: 296  
Range 1: 164 to 219

Score:27.3 bits(59), Expect:2.8, 
Method:Compositional matrix adjust., 
Identities:18/56(32%), Positives:26/56(46%), Gaps:2/56(3%)

Query  71   ERASFTQLTPAEIDVIDI--NNRHGVTAGYSIGFGDLSSRAHGAMGLVGQYGLSQD  124
            E  S  +L P     +D+      G   G ++GFG L + A    G  G++GLS D
Sbjct  164  EPVSTFRLRPEVTGYVDLWGTGSRGFGVGATLGFGALDTSARLLPGPEGRWGLSLD  219


Query #2444: A0A0Q6H061_9RHIZ/25-171 Query ID: lcl|Query_18254 Length: 147

Sequences producing significant alignments:
                                                                  Max    Total Query   E   Per.                  
Description                                                       Score  Score cover Value Ident  Accession        
OmpA family protein [Archangium gephyra]                          28.1   28.1  17%   1.5   57.69  WP_053067256.1   
OmpA family protein [Archangium gephyra]                          28.1   28.1  17%   1.5   57.69  WP_116120389.1   


Alignments:
>OmpA family protein [Archangium gephyra]
Sequence ID: WP_053067256.1 Length: 1139 
>internalin, putative [Archangium gephyra]
Sequence ID: AKJ07812.1 Length: 1139 >putative repeat protein (TIGR01451 family)/fimbrial isopeptide formation D2 family protein [Archangium gephyra]
Sequence ID: REG29564.1 Length: 1139  
Range 1: 275 to 299

Score:28.1 bits(61), Expect:1.5, 
Method:Compositional matrix adjust., 
Identities:15/26(58%), Positives:15/26(57%), Gaps:1/26(3%)

Query  99   VNLRRGVYVPVHDIHGTCGAVAFGGD  124
            VNLR G YVP H      G VAF GD
Sbjct  275  VNLR-GFYVPEHANEAKLGVVAFDGD  299


>OmpA family protein [Archangium gephyra]
Sequence ID: WP_116120389.1 Length: 1159 
Range 1: 295 to 319

Score:28.1 bits(61), Expect:1.5, 
Method:Compositional matrix adjust., 
Identities:15/26(58%), Positives:15/26(57%), Gaps:1/26(3%)

Query  99   VNLRRGVYVPVHDIHGTCGAVAFGGD  124
            VNLR G YVP H      G VAF GD
Sbjct  295  VNLR-GFYVPEHANEAKLGVVAFDGD  319


Query #2445: A0A246FU55_9PSED/18-160 Query ID: lcl|Query_18255 Length: 143

No significant similarity found.


Query #2446: A0A0M3BIP4_9RHIZ/19-165 Query ID: lcl|Query_18256 Length: 147

Sequences producing significant alignments:
                                                                  Max    Total Query   E   Per.                  
Description                                                       Score  Score cover Value Ident  Accession        
Exoenzymes regulatory protein AepA precursor [Archangium gephyra] 26.6   26.6  46%   5.7   29.41  AKJ02346.1       
amidohydrolase [Archangium gephyra]                               26.6   26.6  46%   5.7   29.41  WP_047856688.1   


Alignments:
>Exoenzymes regulatory protein AepA precursor [Archangium gephyra]
Sequence ID: AKJ02346.1 Length: 540 
Range 1: 329 to 391

Score:26.6 bits(57), Expect:5.7, 
Method:Compositional matrix adjust., 
Identities:20/68(29%), Positives:31/68(45%), Gaps:5/68(7%)

Query  46   DYLKEFDRQRLLRRSPAVRRLTESGVPFCWSIDEKNDDLAIPEPIVELQHRFGMPTHLAM  105
            +Y  E      +R +P VR++ E+GVP     D     +A   P V L   + M T   +
Sbjct  329  EYFAERYGSAAIRNTPPVRKMLEAGVPVGAGTDATR--VASYNPWVAL---YWMVTGRTV  383

Query  106  GLTSVDGE  113
            G  S+ G+
Sbjct  384  GGLSMYGD  391


>amidohydrolase [Archangium gephyra]
Sequence ID: WP_047856688.1 Length: 613 
>hypothetical protein ATI61_108266 [Archangium gephyra]
Sequence ID: REG28725.1 Length: 613  
Range 1: 402 to 464

Score:26.6 bits(57), Expect:5.7, 
Method:Compositional matrix adjust., 
Identities:20/68(29%), Positives:31/68(45%), Gaps:5/68(7%)

Query  46   DYLKEFDRQRLLRRSPAVRRLTESGVPFCWSIDEKNDDLAIPEPIVELQHRFGMPTHLAM  105
            +Y  E      +R +P VR++ E+GVP     D     +A   P V L   + M T   +
Sbjct  402  EYFAERYGSAAIRNTPPVRKMLEAGVPVGAGTDATR--VASYNPWVAL---YWMVTGRTV  456

Query  106  GLTSVDGE  113
            G  S+ G+
Sbjct  457  GGLSMYGD  464


Query #2447: A0A0N1BX23_9PROT/16-168 Query ID: lcl|Query_18257 Length: 153

Sequences producing significant alignments:
                                                                  Max    Total Query   E   Per.                  
Description                                                       Score  Score cover Value Ident  Accession        
hypothetical protein DI536_23285 [Archangium gephyra]             27.7   27.7  27%   2.1   33.33  PZR09159.1       


Alignments:
>hypothetical protein DI536_23285 [Archangium gephyra]
Sequence ID: PZR09159.1 Length: 493 
Range 1: 329 to 370

Score:27.7 bits(60), Expect:2.1, 
Method:Compositional matrix adjust., 
Identities:14/42(33%), Positives:22/42(52%), Gaps:0/42(0%)

Query  1    DLDGLHAAFNALLSRLGFASFSYIDIRELRAGDGLPFYQTSV  42
            D+D    +   +  R G ASF+ +D+R +R GD L     +V
Sbjct  329  DVDVRDGSELGVFVRQGSASFTKLDVRGIRGGDALHVRDATV  370


Query #2448: U2ZZM1_VIBPR/16-160 Query ID: lcl|Query_18258 Length: 145

No significant similarity found.


Query #2449: A0A074TIH2_9RHOB/13-172 Query ID: lcl|Query_18259 Length: 160

No significant similarity found.


Query #2450: A0A1I1PUU9_9RHOB/22-139 Query ID: lcl|Query_18260 Length: 118

Sequences producing significant alignments:
                                                                  Max    Total Query   E   Per.                  
Description                                                       Score  Score cover Value Ident  Accession        
M23 family metallopeptidase [Archangium gephyra]                  25.8   25.8  39%   6.3   35.42  WP_047858417.1   


Alignments:
>M23 family metallopeptidase [Archangium gephyra]
Sequence ID: WP_047858417.1 Length: 440 
>Hypothetical protein AA314_06292 [Archangium gephyra]
Sequence ID: AKJ04666.1 Length: 440 >peptidase M23-like protein [Archangium gephyra]
Sequence ID: REG37274.1 Length: 440  
Range 1: 282 to 329

Score:25.8 bits(55), Expect:6.3, 
Method:Compositional matrix adjust., 
Identities:17/48(35%), Positives:19/48(39%), Gaps:1/48(2%)

Query  4    VGLHIRFTAPLLTYQTYNAAWIEHYTANAYAMRDPMTAW-GFSTEGAA  50
             G H RF       Q Y   W     ANAYA       W G+ T+G A
Sbjct  282  TGYHTRFCETNYANQHYANDWPAQVGANAYAAFGGTVEWTGWGTDGFA  329


Query #2451: A0A244E3S2_9BURK/17-160 Query ID: lcl|Query_18261 Length: 144

Sequences producing significant alignments:
                                                                  Max    Total Query   E   Per.                  
Description                                                       Score  Score cover Value Ident  Accession        
hypothetical protein DI536_24400 [Archangium gephyra]             25.0   25.0  20%   5.8   50.00  PZR08648.1       
hypothetical protein DI536_25065 [Archangium gephyra]             25.8   25.8  21%   8.8   41.94  PZR08449.1       


Alignments:
>hypothetical protein DI536_24400 [Archangium gephyra]
Sequence ID: PZR08648.1 Length: 78 
Range 1: 4 to 28

Score:25.0 bits(53), Expect:5.8, 
Method:Compositional matrix adjust., 
Identities:15/30(50%), Positives:18/30(60%), Gaps:5/30(16%)

Query  65  ARRSRTPLVWSDGLFAPTPQLWAEAKSFGL  94
           A+R RTP+  S       PQL AEA+ FGL
Sbjct  4   AQRRRTPVNLS-----LDPQLVAEARKFGL  28


>hypothetical protein DI536_25065 [Archangium gephyra]
Sequence ID: PZR08449.1 Length: 383 
Range 1: 336 to 366

Score:25.8 bits(55), Expect:8.8, 
Method:Compositional matrix adjust., 
Identities:13/31(42%), Positives:17/31(54%), Gaps:0/31(0%)

Query  77   GLFAPTPQLWAEAKSFGLRVGWAQSNLDANG  107
            GLF PT +    A++  L V WA + LD  G
Sbjct  336  GLFEPTERFVEAARAKKLDVTWAPTELDHFG  366


Query #2452: A0A1W2ARR3_9RHOB/17-160 Query ID: lcl|Query_18262 Length: 144

Sequences producing significant alignments:
                                                                  Max    Total Query   E   Per.                  
Description                                                       Score  Score cover Value Ident  Accession        
hypothetical protein [Archangium gephyra]                         26.6   26.6  34%   3.4   30.00  WP_082176023.1   
Hypothetical protein AA314_08489 [Archangium gephyra]             26.6   26.6  34%   3.8   30.00  AKJ06863.1       
hypothetical protein DI536_12090 [Archangium gephyra]             26.6   26.6  13%   4.7   45.00  PZR13493.1       


Alignments:
>hypothetical protein [Archangium gephyra]
Sequence ID: WP_082176023.1 Length: 132 
Range 1: 65 to 106

Score:26.6 bits(57), Expect:3.4, 
Method:Compositional matrix adjust., 
Identities:15/50(30%), Positives:22/50(44%), Gaps:8/50(16%)

Query  22   VYHWVSSSGEQYGCGTYEDVWVERYIEKKYLRVDPVISGCYQRFHPVDWK  71
            V++W    G     G Y++V        + L+VDP  +G    F P  WK
Sbjct  65   VFYWQPEDGRPEKLGEYKNV--------RGLKVDPTKAGDAHIFRPWGWK  106


>Hypothetical protein AA314_08489 [Archangium gephyra]
Sequence ID: AKJ06863.1 Length: 194 
>hypothetical protein ATI61_105171 [Archangium gephyra]
Sequence ID: REG31844.1 Length: 194  
Range 1: 127 to 168

Score:26.6 bits(57), Expect:3.8, 
Method:Compositional matrix adjust., 
Identities:15/50(30%), Positives:22/50(44%), Gaps:8/50(16%)

Query  22   VYHWVSSSGEQYGCGTYEDVWVERYIEKKYLRVDPVISGCYQRFHPVDWK  71
            V++W    G     G Y++V        + L+VDP  +G    F P  WK
Sbjct  127  VFYWQPEDGRPEKLGEYKNV--------RGLKVDPTKAGDAHIFRPWGWK  168


>hypothetical protein DI536_12090 [Archangium gephyra]
Sequence ID: PZR13493.1 Length: 631 
Range 1: 427 to 446

Score:26.6 bits(57), Expect:4.7, 
Method:Composition-based stats., 
Identities:9/20(45%), Positives:14/20(70%), Gaps:0/20(0%)

Query  6    QRAIEALCAFYGVDHMVYHW  25
            QRA++AL  F G  H++Y +
Sbjct  427  QRAVDALLVFIGAAHLIYFY  446


Query #2453: A0A240A972_SERFI/11-157 Query ID: lcl|Query_18263 Length: 147

Sequences producing significant alignments:
                                                                  Max    Total Query   E   Per.                  
Description                                                       Score  Score cover Value Ident  Accession        
hypothetical protein DI536_23230 [Archangium gephyra]             26.2   26.2  23%   6.2   29.73  PZR09148.1       
Zn-dependent oligopeptidase [Archangium gephyra]                  26.2   26.2  59%   7.0   25.25  WP_047860930.1   


Alignments:
>hypothetical protein DI536_23230 [Archangium gephyra]
Sequence ID: PZR09148.1 Length: 524 
Range 1: 90 to 126

Score:26.2 bits(56), Expect:6.2, 
Method:Composition-based stats., 
Identities:11/37(30%), Positives:22/37(59%), Gaps:3/37(8%)

Query  85   GKAVLKNALRFGIG---PGFSIPFRGKSSTLGIVSIN  118
            G A+   +++ G     PGFS+P   ++ + G++S+N
Sbjct  90   GSALFAESMKRGASYYFPGFSVPMLPRALSEGLISLN  126


>Zn-dependent oligopeptidase [Archangium gephyra]
Sequence ID: WP_047860930.1 Length: 684 
>Thimet oligopeptidase [Archangium gephyra]
Sequence ID: AKJ08072.1 Length: 684 >thimet oligopeptidase [Archangium gephyra]
Sequence ID: REG29810.1 Length: 684  
Range 1: 184 to 279

Score:26.2 bits(56), Expect:7.0, 
Method:Composition-based stats., 
Identities:25/99(25%), Positives:39/99(39%), Gaps:15/99(15%)

Query  7    QSINKSIISCGFTFFSITMFLSRSLTKTE-----------RIVIENYPKEWRIHYDENNY  55
            +S+N+ I+  G TF   T  +S  + K E             + E+ P         +NY
Sbjct  184  KSLNEEILKLGQTF---TQNISEDVRKVELDPKELTGLPEDFIQEHKPGANGKVVITSNY  240

Query  56   HDYDPILAYAKTSSTPIH-WYKLLKDAHPDGKAVLKNAL  93
             DY P + YA+        W    + AHP    VL+  +
Sbjct  241  PDYFPFMTYARDGKAREKVWRAYHQRAHPKNLPVLEQLI  279


Query #2454: A0A0Q7TPU9_9RHIZ/24-168 Query ID: lcl|Query_18264 Length: 145

Sequences producing significant alignments:
                                                                  Max    Total Query   E   Per.                  
Description                                                       Score  Score cover Value Ident  Accession        
STAS/SEC14 domain-containing protein [Archangium gephyra]         28.9   28.9  37%   0.47  25.45  WP_047855582.1   
gliding motility protein [Archangium gephyra]                     27.3   27.3  11%   3.2   56.25  PZR17449.1       


Alignments:
>STAS/SEC14 domain-containing protein [Archangium gephyra]
Sequence ID: WP_047855582.1 Length: 152 
>Hypothetical protein AA314_02483 [Archangium gephyra]
Sequence ID: AKJ00857.1 Length: 152 >hypothetical protein ATI61_112118 [Archangium gephyra]
Sequence ID: REG26023.1 Length: 152  
Range 1: 57 to 111

Score:28.9 bits(63), Expect:0.47, 
Method:Compositional matrix adjust., 
Identities:14/55(25%), Positives:27/55(49%), Gaps:0/55(0%)

Query  25   GLPNPHQKAEQMVLARKWPQGWFEIYIKENYVAVDPVVRLCRNSVNPFDWADAPF  79
            GLP P Q+  Q++  ++      E+ +   +V   P++RL  ++V  F     P+
Sbjct  57   GLPTPEQRQRQVLWMQEHEVLLREVVLGMAFVITSPIIRLSVSTVMHFKPLPVPY  111


>gliding motility protein [Archangium gephyra]
Sequence ID: PZR17449.1 Length: 4082 
Range 1: 3174 to 3189

Score:27.3 bits(59), Expect:3.2, 
Method:Composition-based stats., 
Identities:9/16(56%), Positives:13/16(81%), Gaps:0/16(0%)

Query  124   LDLSPRTKPAIHLMGM  139
             L+L PR +PA+H +GM
Sbjct  3174  LELDPRCRPAMHALGM  3189


Query #2455: A0A254VNS9_9BURK/26-166 Query ID: lcl|Query_18265 Length: 141

No significant similarity found.


Query #2456: A0A1B2EIJ6_9RHIZ/24-168 Query ID: lcl|Query_18266 Length: 145

Sequences producing significant alignments:
                                                                  Max    Total Query   E   Per.                  
Description                                                       Score  Score cover Value Ident  Accession        
Sensory box histidine kinase [Archangium gephyra]                 27.7   27.7  22%   1.9   39.39  AKJ02191.1       
PAS domain S-box protein [Archangium gephyra]                     26.9   26.9  27%   3.2   32.50  WP_047856574.1   


Alignments:
>Sensory box histidine kinase [Archangium gephyra]
Sequence ID: AKJ02191.1 Length: 427 
Range 1: 82 to 111

Score:27.7 bits(60), Expect:1.9, 
Method:Compositional matrix adjust., 
Identities:13/33(39%), Positives:19/33(57%), Gaps:3/33(9%)

Query  1    SPGKVVEAVAKTFSLFGFENFIITGLPSPRERF  33
            S G++VEA     +LFG E     G+P+  +RF
Sbjct  82   SHGRIVEANKAVLTLFGLEA---AGMPTELQRF  111


>PAS domain S-box protein [Archangium gephyra]
Sequence ID: WP_047856574.1 Length: 443 
>PAS domain S-box-containing protein [Archangium gephyra]
Sequence ID: REG28876.1 Length: 443  
Range 1: 98 to 134

Score:26.9 bits(58), Expect:3.2, 
Method:Composition-based stats., 
Identities:13/40(33%), Positives:24/40(60%), Gaps:3/40(7%)

Query  1    SPGKVVEAVAKTFSLFGFENFIITGLPSPRERFEQVVLLK  40
            S G++VEA     +LFG E     G+P+  +RF +++ ++
Sbjct  98   SHGRIVEANKAVLTLFGLE---AAGMPTELQRFIELLDIR  134


Query #2457: A0A1U7JGS1_9RHOB/19-163 Query ID: lcl|Query_18267 Length: 145

No significant similarity found.


Query #2458: A0A1X7A0S6_9RHOB/44-182 Query ID: lcl|Query_18268 Length: 139

No significant similarity found.


Query #2459: A0A0B5E6C4_9RHOB/19-160 Query ID: lcl|Query_18269 Length: 142

No significant similarity found.


Query #2460: A0A120HJS7_9PSED/17-159 Query ID: lcl|Query_18270 Length: 143

Sequences producing significant alignments:
                                                                  Max    Total Query   E   Per.                  
Description                                                       Score  Score cover Value Ident  Accession        
pyruvate dehydrogenase (acetyl-transferring) E1 component...      26.2   26.2  41%   6.2   19.05  WP_047858994.1   


Alignments:
>pyruvate dehydrogenase (acetyl-transferring) E1 component subunit alpha [Archangium gephyra]
Sequence ID: WP_047858994.1 Length: 380 
>Pyruvate dehydrogenase E1 component alpha subunit [Archangium gephyra]
Sequence ID: AKJ05460.1 Length: 380 >pyruvate dehydrogenase E1 component alpha subunit [Archangium gephyra]
Sequence ID: REG36143.1 Length: 380  
Range 1: 148 to 210

Score:26.2 bits(56), Expect:6.2, 
Method:Compositional matrix adjust., 
Identities:12/63(19%), Positives:29/63(46%), Gaps:3/63(4%)

Query  36   ITFYNNFPEAWGLLYEKKFLATD---PVAHVCRHTTSAVLWDDALFESVPDLREQASAHG  92
            + ++ +     G+ +E   +A     PV ++C +    +    A   +VP++ ++    G
Sbjct  148  VCYFGDAAANQGIFHETLNMAVKWKLPVLYICENNRYGMGTAIARTSAVPEIHKRGEGFG  207

Query  93   LRH  95
            +RH
Sbjct  208  MRH  210


Query #2461: A0A0W0XTX1_9GAMM/30-164 Query ID: lcl|Query_18271 Length: 135

No significant similarity found.


Query #2462: A9D8A1_HOEPD/19-166 Query ID: lcl|Query_18272 Length: 148

Sequences producing significant alignments:
                                                                  Max    Total Query   E   Per.                  
Description                                                       Score  Score cover Value Ident  Accession        
LysR family transcriptional regulator [Archangium gephyra]        26.2   26.2  35%   5.4   32.69  PZR06671.1       


Alignments:
>LysR family transcriptional regulator [Archangium gephyra]
Sequence ID: PZR06671.1 Length: 292 
Range 1: 229 to 280

Score:26.2 bits(56), Expect:5.4, 
Method:Compositional matrix adjust., 
Identities:17/52(33%), Positives:25/52(48%), Gaps:0/52(0%)

Query  9    LSKVVAGLGFDFFKLVRQAGPESGAVDMILAEQWPSDWPELYAKRKYATIDP  60
            L  V AGLGF     + +AGP+   V     E+  + +P   A RK + + P
Sbjct  229  LGFVAAGLGFSLVPWLTEAGPKMSGVVARKLERPVTSFPIFAAWRKSSGLHP  280


Query #2463: A0A250B128_9ENTR/12-157 Query ID: lcl|Query_18273 Length: 146

Sequences producing significant alignments:
                                                                  Max    Total Query   E   Per.                  
Description                                                       Score  Score cover Value Ident  Accession        
LamG domain-containing protein [Archangium gephyra]               26.6   26.6  21%   5.7   37.50  WP_147333082.1   
concanavalin A-like lectin/glucanase superfamily protein...       26.6   26.6  21%   5.7   37.50  REG27223.1       
RTX toxin [Archangium gephyra]                                    26.6   26.6  21%   5.7   37.50  AKJ06025.1       
hypothetical protein [Archangium gephyra]                         26.6   26.6  21%   5.7   37.50  WP_082175555.1   
putative lipoprotein [Archangium gephyra]                         25.4   25.4  11%   8.1   52.94  AKJ05710.1       


Alignments:
>LamG domain-containing protein, partial [Archangium gephyra]
Sequence ID: WP_147333082.1 Length: 2453 
Range 1: 1937 to 1968

Score:26.6 bits(57), Expect:5.7, 
Method:Composition-based stats., 
Identities:12/32(38%), Positives:17/32(53%), Gaps:0/32(0%)

Query  60    MASHRITPFSWDENIMISSGLKLPKIFDMAKN  91
             + SHR T F    ++   SGLK+P +  M  N
Sbjct  1937  LVSHRFTSFEKAPSVNSVSGLKIPTLPGMKSN  1968


>concanavalin A-like lectin/glucanase superfamily protein [Archangium gephyra]
Sequence ID: REG27223.1 Length: 2518 
Range 1: 1937 to 1968

Score:26.6 bits(57), Expect:5.7, 
Method:Composition-based stats., 
Identities:12/32(38%), Positives:17/32(53%), Gaps:0/32(0%)

Query  60    MASHRITPFSWDENIMISSGLKLPKIFDMAKN  91
             + SHR T F    ++   SGLK+P +  M  N
Sbjct  1937  LVSHRFTSFEKAPSVNSVSGLKIPTLPGMKSN  1968


>RTX toxin [Archangium gephyra]
Sequence ID: AKJ06025.1 Length: 2648 
Range 1: 1901 to 1932

Score:26.6 bits(57), Expect:5.7, 
Method:Composition-based stats., 
Identities:12/32(38%), Positives:17/32(53%), Gaps:0/32(0%)

Query  60    MASHRITPFSWDENIMISSGLKLPKIFDMAKN  91
             + SHR T F    ++   SGLK+P +  M  N
Sbjct  1901  LVSHRFTSFEKAPSVNSVSGLKIPTLPGMKSN  1932


>hypothetical protein [Archangium gephyra]
Sequence ID: WP_082175555.1 Length: 2684 
Range 1: 1937 to 1968

Score:26.6 bits(57), Expect:5.7, 
Method:Composition-based stats., 
Identities:12/32(38%), Positives:17/32(53%), Gaps:0/32(0%)

Query  60    MASHRITPFSWDENIMISSGLKLPKIFDMAKN  91
             + SHR T F    ++   SGLK+P +  M  N
Sbjct  1937  LVSHRFTSFEKAPSVNSVSGLKIPTLPGMKSN  1968


>putative lipoprotein [Archangium gephyra]
Sequence ID: AKJ05710.1 Length: 144 
Range 1: 57 to 73

Score:25.4 bits(54), Expect:8.1, 
Method:Compositional matrix adjust., 
Identities:9/17(53%), Positives:12/17(70%), Gaps:0/17(0%)

Query  115  ILDENCGDDLEGKIEQD  131
            +L + CGD+LEG I  D
Sbjct  57   LLQQGCGDELEGTIVPD  73


Query #2464: A0A0T1X6X7_9RHIZ/24-171 Query ID: lcl|Query_18274 Length: 148

No significant similarity found.


Query #2465: K8PE72_9BRAD/1-140 Query ID: lcl|Query_18275 Length: 140

Sequences producing significant alignments:
                                                                  Max    Total Query   E   Per.                  
Description                                                       Score  Score cover Value Ident  Accession        
Short chain fatty acids transporter [Archangium gephyra]          25.8   25.8  18%   8.6   38.46  AKJ00025.1       
short-chain fatty acid transporter [Archangium gephyra]           25.8   25.8  18%   8.7   38.46  WP_047861613.1   
NADH dehydrogenase [Archangium gephyra]                           25.4   25.4  15%   9.7   40.91  AKJ08400.1       


Alignments:
>Short chain fatty acids transporter [Archangium gephyra]
Sequence ID: AKJ00025.1 Length: 462 
>short-chain fatty acids transporter [Archangium gephyra]
Sequence ID: REG33269.1 Length: 462  
Range 1: 222 to 247

Score:25.8 bits(55), Expect:8.6, 
Method:Compositional matrix adjust., 
Identities:10/26(38%), Positives:14/26(53%), Gaps:0/26(0%)

Query  36   WTSHYLRSHYERIDPVIMQALRDTEP  61
            W  H       R+DP I++ L+D EP
Sbjct  222  WALHPRPGAAVRVDPAILEQLKDFEP  247


>short-chain fatty acid transporter [Archangium gephyra]
Sequence ID: WP_047861613.1 Length: 446 
Range 1: 206 to 231

Score:25.8 bits(55), Expect:8.7, 
Method:Compositional matrix adjust., 
Identities:10/26(38%), Positives:14/26(53%), Gaps:0/26(0%)

Query  36   WTSHYLRSHYERIDPVIMQALRDTEP  61
            W  H       R+DP I++ L+D EP
Sbjct  206  WALHPRPGAAVRVDPAILEQLKDFEP  231


>NADH dehydrogenase [Archangium gephyra]
Sequence ID: AKJ08400.1 Length: 442 
Range 1: 193 to 214

Score:25.4 bits(54), Expect:9.7, 
Method:Compositional matrix adjust., 
Identities:9/22(41%), Positives:16/22(72%), Gaps:0/22(0%)

Query  22   LDGTPRLMSTYPKEWTSHYLRS  43
            L+G PR+++TYP+E ++   R 
Sbjct  193  LEGLPRVLNTYPEELSAKARRD  214


Query #2466: A0A0P1GYW4_9RHOB/21-165 Query ID: lcl|Query_18276 Length: 145

No significant similarity found.


Query #2467: A0A0Q6Q4G5_9RHIZ/28-176 Query ID: lcl|Query_18277 Length: 149

No significant similarity found.


Query #2468: I3XEJ9_RHIFR/1-59 Query ID: lcl|Query_18278 Length: 59

No significant similarity found.


Query #2469: A0A1N7KS93_9RHOB/46-205 Query ID: lcl|Query_18279 Length: 160

No significant similarity found.


Query #2470: W6RLS5_9RHIZ/20-165 Query ID: lcl|Query_18280 Length: 146

No significant similarity found.


Query #2471: A0A1X6YS44_9RHOB/13-155 Query ID: lcl|Query_18281 Length: 143

Sequences producing significant alignments:
                                                                  Max    Total Query   E   Per.                  
Description                                                       Score  Score cover Value Ident  Accession        
ATP-dependent DNA helicase RecG [Archangium gephyra]              27.3   27.3  29%   3.1   35.71  REG22942.1       
ATP-dependent DNA helicase RecG [Archangium gephyra]              27.3   27.3  29%   3.1   35.71  WP_116120987.1   
ATP-dependent DNA helicase RecG [Archangium gephyra]              26.9   26.9  29%   3.2   35.71  AKJ03183.1       
hypothetical protein DI536_13890 [Archangium gephyra]             26.6   26.6  34%   3.8   26.53  PZR12671.1       


Alignments:
>ATP-dependent DNA helicase RecG [Archangium gephyra]
Sequence ID: REG22942.1 Length: 752 
Range 1: 264 to 298

Score:27.3 bits(59), Expect:3.1, 
Method:Composition-based stats., 
Identities:15/42(36%), Positives:21/42(50%), Gaps:7/42(16%)

Query  55   DPTLLAASRSISPVDWKRLHREEAFDTIFHAAHDFGISKQGL  96
            DP +L   R +SP      HR  AFD +F      G+ +QG+
Sbjct  264  DPEML--DRHLSPA-----HRRLAFDELFFLQLGMGLKRQGV  298


>ATP-dependent DNA helicase RecG [Archangium gephyra]
Sequence ID: WP_116120987.1 Length: 951 
Range 1: 463 to 497

Score:27.3 bits(59), Expect:3.1, 
Method:Composition-based stats., 
Identities:15/42(36%), Positives:21/42(50%), Gaps:7/42(16%)

Query  55   DPTLLAASRSISPVDWKRLHREEAFDTIFHAAHDFGISKQGL  96
            DP +L   R +SP      HR  AFD +F      G+ +QG+
Sbjct  463  DPEML--DRHLSPA-----HRRLAFDELFFLQLGMGLKRQGV  497


>ATP-dependent DNA helicase RecG [Archangium gephyra]
Sequence ID: AKJ03183.1 Length: 933 
Range 1: 463 to 497

Score:26.9 bits(58), Expect:3.2, 
Method:Composition-based stats., 
Identities:15/42(36%), Positives:21/42(50%), Gaps:7/42(16%)

Query  55   DPTLLAASRSISPVDWKRLHREEAFDTIFHAAHDFGISKQGL  96
            DP +L   R +SP      HR  AFD +F      G+ +QG+
Sbjct  463  DPEML--DRHLSPA-----HRRLAFDELFFLQLGMGLKRQGV  497


>hypothetical protein DI536_13890 [Archangium gephyra]
Sequence ID: PZR12671.1 Length: 242 
Range 1: 138 to 184

Score:26.6 bits(57), Expect:3.8, 
Method:Compositional matrix adjust., 
Identities:13/49(27%), Positives:26/49(53%), Gaps:2/49(4%)

Query  66   SPVDWKRLHREEAFDTIFHAAHDFGISKQGLTIPVRGPYGDIGLFSVTR  114
            +P   + +HRE+ F+   +     G+   G T+PVR   G++ L ++ +
Sbjct  138  APGKVRVIHREDGFELTTNLGKLPGLDPNGPTVPVRS--GEMDLTTLQK  184


Query #2472: D4YY74_SPHJU/20-164 Query ID: lcl|Query_18282 Length: 145

Sequences producing significant alignments:
                                                                  Max    Total Query   E   Per.                  
Description                                                       Score  Score cover Value Ident  Accession        
protein kinase [Archangium gephyra]                               26.9   26.9  17%   3.9   46.15  WP_116120448.1   
serine/threonine-protein kinase [Archangium gephyra]              26.9   26.9  17%   4.0   46.15  REG29324.1       
protein kinase [Archangium gephyra]                               26.9   26.9  17%   4.1   46.15  WP_082176041.1   


Alignments:
>protein kinase [Archangium gephyra]
Sequence ID: WP_116120448.1 Length: 624 
Range 1: 154 to 179

Score:26.9 bits(58), Expect:3.9, 
Method:Compositional matrix adjust., 
Identities:12/26(46%), Positives:17/26(65%), Gaps:0/26(0%)

Query  7    DLMAEITKAMGFRHYALVHHVDLKPA  32
            D++A++  A+G  H   V H DLKPA
Sbjct  154  DVLAQVCDALGAAHAQGVIHRDLKPA  179


>serine/threonine-protein kinase [Archangium gephyra]
Sequence ID: REG29324.1 Length: 625 
Range 1: 155 to 180

Score:26.9 bits(58), Expect:4.0, 
Method:Compositional matrix adjust., 
Identities:12/26(46%), Positives:17/26(65%), Gaps:0/26(0%)

Query  7    DLMAEITKAMGFRHYALVHHVDLKPA  32
            D++A++  A+G  H   V H DLKPA
Sbjct  155  DVLAQVCDALGAAHAQGVIHRDLKPA  180


>protein kinase [Archangium gephyra]
Sequence ID: WP_082176041.1 Length: 633 
>serine/threonine protein kinase [Archangium gephyra]
Sequence ID: AKJ07563.1 Length: 633  
Range 1: 163 to 188

Score:26.9 bits(58), Expect:4.1, 
Method:Compositional matrix adjust., 
Identities:12/26(46%), Positives:17/26(65%), Gaps:0/26(0%)

Query  7    DLMAEITKAMGFRHYALVHHVDLKPA  32
            D++A++  A+G  H   V H DLKPA
Sbjct  163  DVLAQVCDALGAAHAQGVIHRDLKPA  188


Query #2473: A0A1B7Z344_9RHOB/20-138 Query ID: lcl|Query_18283 Length: 119

Sequences producing significant alignments:
                                                                  Max    Total Query   E   Per.                  
Description                                                       Score  Score cover Value Ident  Accession        
hypothetical protein DI536_19575 [Archangium gephyra]             28.1   28.1  32%   0.97  36.59  PZR10449.1       


Alignments:
>hypothetical protein DI536_19575 [Archangium gephyra]
Sequence ID: PZR10449.1 Length: 356 
Range 1: 86 to 126

Score:28.1 bits(61), Expect:0.97, 
Method:Compositional matrix adjust., 
Identities:15/41(37%), Positives:20/41(48%), Gaps:2/41(4%)

Query  41   IAWGLDRVGTCRWSEI--DIPDPFNILGQAQEFGMNFGIAV  79
            + W L   GT    E+   +     +LGQA+ FG  FGI V
Sbjct  86   LVWELGSKGTVHAKELADSVTADGGLLGQARAFGARFGIGV  126


Query #2474: A0KQW9_AERHH/18-111 Query ID: lcl|Query_18284 Length: 94

Sequences producing significant alignments:
                                                                  Max    Total Query   E   Per.                  
Description                                                       Score  Score cover Value Ident  Accession        
serine/threonine protein kinase [Archangium gephyra]              28.5   28.5  35%   0.36  36.36  AKJ02761.1       
serine/threonine protein kinase [Archangium gephyra]              28.5   28.5  35%   0.36  36.36  WP_047857009.1   
Hypothetical protein AA314_00948 [Archangium gephyra]             25.0   25.0  30%   5.5   34.48  AKI99321.1       
hypothetical protein [Archangium gephyra]                         25.0   25.0  30%   5.5   34.48  WP_047861450.1   
hypothetical protein ATI61_12444 [Archangium gephyra]             25.0   25.0  30%   5.5   34.48  REG15459.1       


Alignments:
>serine/threonine protein kinase [Archangium gephyra]
Sequence ID: AKJ02761.1 Length: 1101 
>serine/threonine protein kinase [Archangium gephyra]
Sequence ID: REG23305.1 Length: 1101  
Range 1: 149 to 181

Score:28.5 bits(62), Expect:0.36, 
Method:Composition-based stats., 
Identities:12/33(36%), Positives:18/33(54%), Gaps:0/33(0%)

Query  39   FNNCPTSWFDAYSERHYLTQDPVVFLGLKQTQP  71
            F + P+ +FD    + + T DPVV   L+ T P
Sbjct  149  FADLPSEFFDYAQRQQFGTVDPVVMRYLRATTP  181


>serine/threonine protein kinase [Archangium gephyra]
Sequence ID: WP_047857009.1 Length: 1106 
Range 1: 154 to 186

Score:28.5 bits(62), Expect:0.36, 
Method:Composition-based stats., 
Identities:12/33(36%), Positives:18/33(54%), Gaps:0/33(0%)

Query  39   FNNCPTSWFDAYSERHYLTQDPVVFLGLKQTQP  71
            F + P+ +FD    + + T DPVV   L+ T P
Sbjct  154  FADLPSEFFDYAQRQQFGTVDPVVMRYLRATTP  186


>Hypothetical protein AA314_00948 [Archangium gephyra]
Sequence ID: AKI99321.1 Length: 227 
Range 1: 42 to 70

Score:25.0 bits(53), Expect:5.5, 
Method:Compositional matrix adjust., 
Identities:10/29(34%), Positives:14/29(48%), Gaps:0/29(0%)

Query  61  VVFLGLKQTQPIFWNKLDCDSPWLPSASY  89
            +FLG+       WN+L  D P LP   +
Sbjct  42  ALFLGVTLAVRALWNRLGRDVPRLPRLGF  70


>hypothetical protein [Archangium gephyra]
Sequence ID: WP_047861450.1 Length: 207 
Range 1: 22 to 50

Score:25.0 bits(53), Expect:5.5, 
Method:Compositional matrix adjust., 
Identities:10/29(34%), Positives:14/29(48%), Gaps:0/29(0%)

Query  61  VVFLGLKQTQPIFWNKLDCDSPWLPSASY  89
            +FLG+       WN+L  D P LP   +
Sbjct  22  ALFLGVTLAVRALWNRLGRDVPRLPRLGF  50


>hypothetical protein ATI61_12444 [Archangium gephyra]
Sequence ID: REG15459.1 Length: 238 
Range 1: 53 to 81

Score:25.0 bits(53), Expect:5.5, 
Method:Compositional matrix adjust., 
Identities:10/29(34%), Positives:14/29(48%), Gaps:0/29(0%)

Query  61  VVFLGLKQTQPIFWNKLDCDSPWLPSASY  89
            +FLG+       WN+L  D P LP   +
Sbjct  53  ALFLGVTLAVRALWNRLGRDVPRLPRLGF  81


Query #2475: A0A1G9FQB9_9RHOB/13-170 Query ID: lcl|Query_18285 Length: 158

No significant similarity found.


Query #2476: A4WT88_RHOS5/12-155 Query ID: lcl|Query_18286 Length: 144

No significant similarity found.


Query #2477: A0A0P1GNE7_9RHOB/17-176 Query ID: lcl|Query_18287 Length: 160

No significant similarity found.


Query #2478: A0A2G1MKN3_9RHOB/37-157 Query ID: lcl|Query_18288 Length: 121

Sequences producing significant alignments:
                                                                  Max    Total Query   E   Per.                  
Description                                                       Score  Score cover Value Ident  Accession        
PAS domain-containing protein [Archangium gephyra]                26.6   26.6  26%   3.5   40.62  WP_053066878.1   
PAS domain-containing protein [Archangium gephyra]                26.6   26.6  26%   3.8   40.62  WP_147332740.1   
PAS domain S-box-containing protein [Archangium gephyra]          26.6   26.6  26%   3.9   40.62  REG35704.1       
trehalase [Archangium gephyra]                                    25.8   25.8  36%   6.3   38.64  WP_082175356.1   
trehalase [Archangium gephyra]                                    25.8   25.8  36%   6.9   38.64  WP_116121035.1   
Trehalase [Archangium gephyra]                                    25.8   25.8  36%   7.0   38.64  AKJ03663.1       


Alignments:
>PAS domain-containing protein [Archangium gephyra]
Sequence ID: WP_053066878.1 Length: 1001 
Range 1: 17 to 47

Score:26.6 bits(57), Expect:3.5, 
Method:Compositional matrix adjust., 
Identities:13/32(41%), Positives:20/32(62%), Gaps:1/32(3%)

Query  24  ITSYARQGLLMSDPTVRWAMSSEGVLRWSDVD  55
           +T YARQG L SD +++W   ++  LR   V+
Sbjct  17  LTRYARQGPLASDGSIQWEADAQ-TLRCLSVN  47


>PAS domain-containing protein [Archangium gephyra]
Sequence ID: WP_147332740.1 Length: 993 
Range 1: 9 to 39

Score:26.6 bits(57), Expect:3.8, 
Method:Compositional matrix adjust., 
Identities:13/32(41%), Positives:20/32(62%), Gaps:1/32(3%)

Query  24  ITSYARQGLLMSDPTVRWAMSSEGVLRWSDVD  55
           +T YARQG L SD +++W   ++  LR   V+
Sbjct  9   LTRYARQGPLASDGSIQWEADAQ-TLRCLSVN  39


>PAS domain S-box-containing protein [Archangium gephyra]
Sequence ID: REG35704.1 Length: 986 
Range 1: 2 to 32

Score:26.6 bits(57), Expect:3.9, 
Method:Compositional matrix adjust., 
Identities:13/32(41%), Positives:20/32(62%), Gaps:1/32(3%)

Query  24  ITSYARQGLLMSDPTVRWAMSSEGVLRWSDVD  55
           +T YARQG L SD +++W   ++  LR   V+
Sbjct  2   LTRYARQGPLASDGSIQWEADAQ-TLRCLSVN  32


>trehalase [Archangium gephyra]
Sequence ID: WP_082175356.1 Length: 650 
>alpha,alpha-trehalase [Archangium gephyra]
Sequence ID: REG22557.1 Length: 650  
Range 1: 56 to 91

Score:25.8 bits(55), Expect:6.3, 
Method:Compositional matrix adjust., 
Identities:17/44(39%), Positives:23/44(52%), Gaps:8/44(18%)

Query  42  AMSSEGVLRWSDVDPGDDPRRVMPQAAEYGLRYGVTLSMASGAR  85
           A+  +G  R +D D G        +A E GLR+ V L +A GAR
Sbjct  56  ALDLDGDGRLTDRDAG--------RAQERGLRFAVDLELAPGAR  91


>trehalase [Archangium gephyra]
Sequence ID: WP_116121035.1 Length: 596 
Range 1: 2 to 37

Score:25.8 bits(55), Expect:6.9, 
Method:Compositional matrix adjust., 
Identities:17/44(39%), Positives:23/44(52%), Gaps:8/44(18%)

Query  42  AMSSEGVLRWSDVDPGDDPRRVMPQAAEYGLRYGVTLSMASGAR  85
           A+  +G  R +D D G        +A E GLR+ V L +A GAR
Sbjct  2   ALDLDGDGRLTDRDAG--------RAQERGLRFAVDLELAPGAR  37


>Trehalase [Archangium gephyra]
Sequence ID: AKJ03663.1 Length: 613 
Range 1: 19 to 54

Score:25.8 bits(55), Expect:7.0, 
Method:Compositional matrix adjust., 
Identities:17/44(39%), Positives:23/44(52%), Gaps:8/44(18%)

Query  42  AMSSEGVLRWSDVDPGDDPRRVMPQAAEYGLRYGVTLSMASGAR  85
           A+  +G  R +D D G        +A E GLR+ V L +A GAR
Sbjct  19  ALDLDGDGRLTDRDAG--------RAQERGLRFAVDLELAPGAR  54


Query #2479: A0A1M7A357_9RHOB/21-164 Query ID: lcl|Query_18289 Length: 144

No significant similarity found.


Query #2480: A0A1S1X7L9_9NEIS/36-182 Query ID: lcl|Query_18290 Length: 147

No significant similarity found.


Query #2481: A0A1E3W2K1_9RHIZ/1-85 Query ID: lcl|Query_18291 Length: 85

No significant similarity found.


Query #2482: A0A126UY39_9RHOB/28-136 Query ID: lcl|Query_18292 Length: 109

No significant similarity found.


Query #2483: A0A1W6ZYV4_9RHIZ/23-166 Query ID: lcl|Query_18293 Length: 144

No significant similarity found.


Query #2484: G2I1E5_KOMMN/28-169 Query ID: lcl|Query_18294 Length: 142

No significant similarity found.


Query #2485: S9RF81_9RHOB/20-165 Query ID: lcl|Query_18295 Length: 146

No significant similarity found.


Query #2486: Q2CHR7_OCEGH/3-137 Query ID: lcl|Query_18296 Length: 135

No significant similarity found.


Query #2487: Q9WWA5_AGRRK/20-159 Query ID: lcl|Query_18297 Length: 140

No significant similarity found.


Query #2488: A0A059IS55_9RHOB/9-117 Query ID: lcl|Query_18298 Length: 109

Sequences producing significant alignments:
                                                                  Max    Total Query   E   Per.                  
Description                                                       Score  Score cover Value Ident  Accession        
hypothetical protein DI536_01045 [Archangium gephyra]             25.4   25.4  26%   7.0   40.00  PZR18497.1       


Alignments:
>hypothetical protein DI536_01045 [Archangium gephyra]
Sequence ID: PZR18497.1 Length: 1815 
Range 1: 1282 to 1311

Score:25.4 bits(54), Expect:7.0, 
Method:Composition-based stats., 
Identities:12/30(40%), Positives:17/30(56%), Gaps:1/30(3%)

Query  36    GFSATGW-IRWSDERVPDPFGILGEAEQFG  64
             G  A G+ IRW+   VP    ++ EA+ FG
Sbjct  1282  GAQAAGYDIRWTTSSVPANNAMVAEADYFG  1311


Query #2489: A0A095XJB5_9RHIZ/20-164 Query ID: lcl|Query_18299 Length: 145

Sequences producing significant alignments:
                                                                  Max    Total Query   E   Per.                  
Description                                                       Score  Score cover Value Ident  Accession        
chemotaxis protein CheA [Archangium gephyra]                      27.7   27.7  16%   2.2   50.00  WP_047860881.1   
carbohydrate kinase [Archangium gephyra]                          26.6   26.6  19%   5.0   39.29  WP_047858588.1   
serine acetyltransferase [Archangium gephyra]                     25.8   25.8  22%   8.0   50.00  PZR05381.1       


Alignments:
>chemotaxis protein CheA [Archangium gephyra]
Sequence ID: WP_047860881.1 Length: 551 
>Signal transduction histidine kinase CheA [Archangium gephyra]
Sequence ID: AKJ08006.1 Length: 551 >two-component system chemotaxis sensor kinase CheA [Archangium gephyra]
Sequence ID: REG29750.1 Length: 551  
Range 1: 450 to 473

Score:27.7 bits(60), Expect:2.2, 
Method:Compositional matrix adjust., 
Identities:12/24(50%), Positives:14/24(58%), Gaps:0/24(0%)

Query  21   FALAGLPLPHESLESYFHLNGWPP  44
            F L G PLP+  L  +F L G PP
Sbjct  450  FNLRGEPLPYLRLREHFSLGGAPP  473


>carbohydrate kinase [Archangium gephyra]
Sequence ID: WP_047858588.1 Length: 332 
>Fructokinase [Archangium gephyra]
Sequence ID: AKJ04915.1 Length: 332 >fructokinase [Archangium gephyra]
Sequence ID: REG37045.1 Length: 332  
Range 1: 218 to 245

Score:26.6 bits(57), Expect:5.0, 
Method:Compositional matrix adjust., 
Identities:11/28(39%), Positives:17/28(60%), Gaps:0/28(0%)

Query  102  GITIPIFTRSGFAGIFSVAGKKVSLPAP  129
            G+T+P+ TR     +F   G+ V +PAP
Sbjct  218  GVTLPVVTRGEAGAVFLWRGEVVRVPAP  245


>serine acetyltransferase [Archangium gephyra]
Sequence ID: PZR05381.1 Length: 283 
Range 1: 72 to 101

Score:25.8 bits(55), Expect:8.0, 
Method:Compositional matrix adjust., 
Identities:16/32(50%), Positives:22/32(68%), Gaps:2/32(6%)

Query  4    EVCELVERIVVSLGVERFALAGLPLPHESLES  35
             +  L E + V++ VERF LAGLP  HE+LE+
Sbjct  72   SIATLNETMPVNV-VERF-LAGLPTVHETLEA  101


Query #2490: A0A081MF48_9RHIZ/30-169 Query ID: lcl|Query_18300 Length: 140

No significant similarity found.


Query #2491: A0A1G4QIV7_9RHIZ/17-176 Query ID: lcl|Query_18301 Length: 160

Sequences producing significant alignments:
                                                                  Max    Total Query   E   Per.                  
Description                                                       Score  Score cover Value Ident  Accession        
hypothetical protein [Archangium gephyra]                         27.3   27.3  27%   2.4   34.69  WP_053066679.1   
HAMP domain-containing protein [Archangium gephyra]               26.9   26.9  32%   4.8   32.69  WP_147332695.1   
HAMP domain-containing protein [Archangium gephyra]               26.9   26.9  32%   5.1   32.69  WP_053066809.1   
HAMP domain-containing histidine kinase [Archangium gephyra]      26.2   26.2  25%   6.5   39.02  WP_147333194.1   
two-component sensor histidine kinase [Archangium gephyra]        26.2   26.2  25%   6.9   39.02  AKJ03974.1       
phospho-acceptor domain-containing protein [Archangium gephyra]   26.2   26.2  25%   8.1   39.02  REG37935.1       
two-component sensor histidine kinase [Archangium gephyra]        26.2   26.2  25%   8.3   39.02  WP_116119763.1   
two-component sensor histidine kinase [Archangium gephyra]        26.2   26.2  25%   8.7   39.02  AKJ03977.1       
two-component sensor histidine kinase [Archangium gephyra]        25.8   25.8  25%   9.2   39.02  WP_047857894.1   


Alignments:
>hypothetical protein [Archangium gephyra]
Sequence ID: WP_053066679.1 Length: 209 
>Hypothetical protein AA314_05135 [Archangium gephyra]
Sequence ID: AKJ03509.1 Length: 209 >acetoacetate decarboxylase [Archangium gephyra]
Sequence ID: REG23992.1 Length: 209  
Range 1: 115 to 163

Score:27.3 bits(59), Expect:2.4, 
Method:Compositional matrix adjust., 
Identities:17/49(35%), Positives:23/49(46%), Gaps:5/49(10%)

Query  90   RAFMNEDSAPVADFLAERGMSAGVTVPVHMPG-----GDYATVTGIRCG  133
            R  + + S P+A F  ER    G ++PV MPG     G + T  G   G
Sbjct  115  RVRVADASGPIATFGVERRSGFGPSLPVPMPGIGGAPGGWTTFVGRMSG  163


>HAMP domain-containing protein [Archangium gephyra]
Sequence ID: WP_147332695.1 Length: 615 
>Sensor histidine kinase [Archangium gephyra]
Sequence ID: AKJ04529.1 Length: 615 >C4-dicarboxylate-specific signal transduction histidine kinase [Archangium gephyra]
Sequence ID: REG37403.1 Length: 615  
Range 1: 302 to 348

Score:26.9 bits(58), Expect:4.8, 
Method:Compositional matrix adjust., 
Identities:17/52(33%), Positives:24/52(46%), Gaps:5/52(9%)

Query  109  MSAGVTVPVHMPGGDYATVTGIRCGDGRFAEREAKHCLGEFGLLAHLFQHAA  160
            ++ GV+ PV       A +      +GR+ ER  +    E GLLA  F H A
Sbjct  302  LARGVSQPVARLSAGVAALA-----EGRYGERVPEEGRDELGLLARSFNHMA  348


>HAMP domain-containing protein [Archangium gephyra]
Sequence ID: WP_053066809.1 Length: 606 
Range 1: 293 to 339

Score:26.9 bits(58), Expect:5.1, 
Method:Compositional matrix adjust., 
Identities:17/52(33%), Positives:24/52(46%), Gaps:5/52(9%)

Query  109  MSAGVTVPVHMPGGDYATVTGIRCGDGRFAEREAKHCLGEFGLLAHLFQHAA  160
            ++ GV+ PV       A +      +GR+ ER  +    E GLLA  F H A
Sbjct  293  LARGVSQPVARLSAGVAALA-----EGRYGERVPEEGRDELGLLARSFNHMA  339


>HAMP domain-containing histidine kinase, partial [Archangium gephyra]
Sequence ID: WP_147333194.1 Length: 191 
>histidine kinase/DNA gyrase B/HSP90-like ATPase, partial [Archangium gephyra]
Sequence ID: REG23746.1 Length: 191  
Range 1: 26 to 66

Score:26.2 bits(56), Expect:6.5, 
Method:Compositional matrix adjust., 
Identities:16/41(39%), Positives:24/41(58%), Gaps:1/41(2%)

Query  83   ARAETLIRAFMNEDSAPVADFLAERGMSAGVTVPVH-MPGG  122
            ARA++L+        AP+ + LAERG + G+ V V  +P G
Sbjct  26   ARADSLVARPSRTAVAPLLEALAERGRAQGLAVEVGVVPAG  66


>two-component sensor histidine kinase [Archangium gephyra]
Sequence ID: AKJ03974.1 Length: 206 
Range 1: 41 to 81

Score:26.2 bits(56), Expect:6.9, 
Method:Compositional matrix adjust., 
Identities:16/41(39%), Positives:24/41(58%), Gaps:1/41(2%)

Query  83   ARAETLIRAFMNEDSAPVADFLAERGMSAGVTVPVH-MPGG  122
            ARA++L+        AP+ + LAERG + G+ V V  +P G
Sbjct  41   ARADSLVARPSRTAVAPLLEALAERGRAQGLAVEVGVVPAG  81


>phospho-acceptor domain-containing protein, partial [Archangium gephyra]
Sequence ID: REG37935.1 Length: 468 
Range 1: 367 to 407

Score:26.2 bits(56), Expect:8.1, 
Method:Compositional matrix adjust., 
Identities:16/41(39%), Positives:24/41(58%), Gaps:1/41(2%)

Query  83   ARAETLIRAFMNEDSAPVADFLAERGMSAGVTVPV-HMPGG  122
            ARA++L+        AP+ + LAERG + G+ V V  +P G
Sbjct  367  ARADSLVARPSRTAVAPLLEALAERGRAQGLAVEVGAVPAG  407


>two-component sensor histidine kinase, partial [Archangium gephyra]
Sequence ID: WP_116119763.1 Length: 488 
Range 1: 387 to 427

Score:26.2 bits(56), Expect:8.3, 
Method:Compositional matrix adjust., 
Identities:16/41(39%), Positives:24/41(58%), Gaps:1/41(2%)

Query  83   ARAETLIRAFMNEDSAPVADFLAERGMSAGVTVPV-HMPGG  122
            ARA++L+        AP+ + LAERG + G+ V V  +P G
Sbjct  387  ARADSLVARPSRTAVAPLLEALAERGRAQGLAVEVGAVPAG  427


>two-component sensor histidine kinase [Archangium gephyra]
Sequence ID: AKJ03977.1 Length: 530 
Range 1: 367 to 407

Score:26.2 bits(56), Expect:8.7, 
Method:Compositional matrix adjust., 
Identities:16/41(39%), Positives:24/41(58%), Gaps:1/41(2%)

Query  83   ARAETLIRAFMNEDSAPVADFLAERGMSAGVTVPV-HMPGG  122
            ARA++L+        AP+ + LAERG + G+ V V  +P G
Sbjct  367  ARADSLVARPSRTAVAPLLEALAERGRAQGLAVEVGAVPAG  407


>two-component sensor histidine kinase [Archangium gephyra]
Sequence ID: WP_047857894.1 Length: 550 
Range 1: 387 to 427

Score:25.8 bits(55), Expect:9.2, 
Method:Compositional matrix adjust., 
Identities:16/41(39%), Positives:24/41(58%), Gaps:1/41(2%)

Query  83   ARAETLIRAFMNEDSAPVADFLAERGMSAGVTVPV-HMPGG  122
            ARA++L+        AP+ + LAERG + G+ V V  +P G
Sbjct  387  ARADSLVARPSRTAVAPLLEALAERGRAQGLAVEVGAVPAG  427


Query #2492: A0A1L4A166_9SPHN/26-171 Query ID: lcl|Query_18302 Length: 146

No significant similarity found.


Query #2493: A0A1I3RVY2_9RHOB/4-120 Query ID: lcl|Query_18303 Length: 117

No significant similarity found.


Query #2494: E6V268_VARPE/67-222 Query ID: lcl|Query_18304 Length: 156

Sequences producing significant alignments:
                                                                  Max    Total Query   E   Per.                  
Description                                                       Score  Score cover Value Ident  Accession        
CRISPR-associated endonuclease Cas4/Cas1 [Archangium gephyra]     26.2   26.2  10%   8.2   58.82  PZR08265.1       


Alignments:
>CRISPR-associated endonuclease Cas4/Cas1 [Archangium gephyra]
Sequence ID: PZR08265.1 Length: 555 
Range 1: 29 to 45

Score:26.2 bits(56), Expect:8.2, 
Method:Compositional matrix adjust., 
Identities:10/17(59%), Positives:10/17(58%), Gaps:0/17(0%)

Query  46  EWVQRYFASNHMQVDPR  62
           EWV R F  NH  VD R
Sbjct  29  EWVDREFEDNHFTVDGR  45


Query #2495: J0TZK0_9BURK/21-169 Query ID: lcl|Query_18305 Length: 149

No significant similarity found.


Query #2496: A0A254QNS7_9RHOB/15-174 Query ID: lcl|Query_18306 Length: 160

No significant similarity found.


Query #2497: A0A0W1DS22_9SPHN/18-163 Query ID: lcl|Query_18307 Length: 146

Sequences producing significant alignments:
                                                                  Max    Total Query   E   Per.                  
Description                                                       Score  Score cover Value Ident  Accession        
PAS domain S-box-containing protein [Archangium gephyra]          29.6   29.6  36%   0.44  34.55  REG14222.1       
PAS domain-containing protein [Archangium gephyra]                29.6   29.6  36%   0.53  34.55  WP_147333278.1   
Sensory box histidine kinase [Archangium gephyra]                 29.3   29.3  35%   0.57  35.19  AKJ08284.1       
PAS domain-containing protein [Archangium gephyra]                29.3   29.3  35%   0.64  35.19  WP_082175734.1   


Alignments:
>PAS domain S-box-containing protein, partial [Archangium gephyra]
Sequence ID: REG14222.1 Length: 500 
Range 1: 208 to 262

Score:29.6 bits(65), Expect:0.44, 
Method:Compositional matrix adjust., 
Identities:19/55(35%), Positives:23/55(41%), Gaps:2/55(3%)

Query  70   AFCWHEMERLLGGFTRRQARIVRE--AARHGLRNGLTVPIGVAGEPPGCCTFATR  122
               W   E L      R AR +R   AARHGL  GL VP+  +    G     +R
Sbjct  208  GLAWSSREPLWSQDVTRDARFLRADVAARHGLHGGLFVPVPGSNRMHGVLELLSR  262


>PAS domain-containing protein, partial [Archangium gephyra]
Sequence ID: WP_147333278.1 Length: 552 
Range 1: 260 to 314

Score:29.6 bits(65), Expect:0.53, 
Method:Compositional matrix adjust., 
Identities:19/55(35%), Positives:23/55(41%), Gaps:2/55(3%)

Query  70   AFCWHEMERLLGGFTRRQARIVRE--AARHGLRNGLTVPIGVAGEPPGCCTFATR  122
               W   E L      R AR +R   AARHGL  GL VP+  +    G     +R
Sbjct  260  GLAWSSREPLWSQDVTRDARFLRADVAARHGLHGGLFVPVPGSNRMHGVLELLSR  314


>Sensory box histidine kinase [Archangium gephyra]
Sequence ID: AKJ08284.1 Length: 798 
Range 1: 209 to 262

Score:29.3 bits(64), Expect:0.57, 
Method:Compositional matrix adjust., 
Identities:19/54(35%), Positives:23/54(42%), Gaps:2/54(3%)

Query  71   FCWHEMERLLGGFTRRQARIVRE--AARHGLRNGLTVPIGVAGEPPGCCTFATR  122
              W   E L      R AR +R   AARHGL  GL VP+  +    G     +R
Sbjct  209  LAWSSREPLWSQDVTRDARFLRADVAARHGLHGGLFVPVPGSNRMHGVLELLSR  262


>PAS domain-containing protein [Archangium gephyra]
Sequence ID: WP_082175734.1 Length: 850 
Range 1: 261 to 314

Score:29.3 bits(64), Expect:0.64, 
Method:Compositional matrix adjust., 
Identities:19/54(35%), Positives:23/54(42%), Gaps:2/54(3%)

Query  71   FCWHEMERLLGGFTRRQARIVRE--AARHGLRNGLTVPIGVAGEPPGCCTFATR  122
              W   E L      R AR +R   AARHGL  GL VP+  +    G     +R
Sbjct  261  LAWSSREPLWSQDVTRDARFLRADVAARHGLHGGLFVPVPGSNRMHGVLELLSR  314


Query #2498: A0A1S1TNE7_9RHIZ/35-182 Query ID: lcl|Query_18308 Length: 148

Sequences producing significant alignments:
                                                                  Max    Total Query   E   Per.                  
Description                                                       Score  Score cover Value Ident  Accession        
DUF4178 domain-containing protein [Archangium gephyra]            26.6   26.6  21%   5.8   38.24  WP_047855542.1   


Alignments:
>DUF4178 domain-containing protein [Archangium gephyra]
Sequence ID: WP_047855542.1 Length: 633 
>Hypothetical protein AA314_02427 [Archangium gephyra]
Sequence ID: AKJ00801.1 Length: 633 >uncharacterized protein DUF4178 [Archangium gephyra]
Sequence ID: REG25969.1 Length: 633  
Range 1: 350 to 383

Score:26.6 bits(57), Expect:5.8, 
Method:Composition-based stats., 
Identities:13/34(38%), Positives:18/34(52%), Gaps:2/34(5%)

Query  64   RRLRETTTPFEVTLEE--WERESGKPASAAEYIA  95
            R  +  T   E  L E  WE ++G+ A A EY+A
Sbjct  350  RAFQSVTAETETVLGEFYWEVQAGETAEAEEYVA  383


Query #2499: J8VIT5_9SPHN/29-174 Query ID: lcl|Query_18309 Length: 146

No significant similarity found.


Query #2500: A0A0G3BZV0_9BURK/79-234 Query ID: lcl|Query_18310 Length: 156

No significant similarity found.


Query #2501: U4UWZ5_9RHOB/15-92 Query ID: lcl|Query_18311 Length: 78

Sequences producing significant alignments:
                                                                  Max    Total Query   E   Per.                  
Description                                                       Score  Score cover Value Ident  Accession        
glycosyltransferase family 1 protein [Archangium gephyra]         25.0   25.0  39%   4.4   32.43  PZR14421.1       


Alignments:
>glycosyltransferase family 1 protein [Archangium gephyra]
Sequence ID: PZR14421.1 Length: 374 
Range 1: 247 to 283

Score:25.0 bits(53), Expect:4.4, 
Method:Composition-based stats., 
Identities:12/37(32%), Positives:20/37(54%), Gaps:6/37(16%)

Query  20   RLLYGFSRFTTGTSVGDP------NDFLILSNHKKGY  50
            RL+    R  T   V DP      +DF++L +H++G+
Sbjct  247  RLVEAHPRIHTPGFVADPREVYAASDFVVLPSHREGF  283


Query #2502: A0A0Q4C6W4_9SPHN/19-164 Query ID: lcl|Query_18312 Length: 146

Sequences producing significant alignments:
                                                                  Max    Total Query   E   Per.                  
Description                                                       Score  Score cover Value Ident  Accession        
glycoside hydrolase family 1 [Archangium gephyra]                 26.2   26.2  73%   6.9   28.04  PZR11435.1       


Alignments:
>glycoside hydrolase family 1 [Archangium gephyra]
Sequence ID: PZR11435.1 Length: 401 
Range 1: 188 to 277

Score:26.2 bits(56), Expect:6.9, 
Method:Compositional matrix adjust., 
Identities:30/107(28%), Positives:41/107(38%), Gaps:17/107(15%)

Query  2    PYTLLQAVEGITAAMGFRYFALVHHIDLLNPGSTAVRLVNYPRNWVDAFEEGRLYAADPI  61
            P T +   +    AM    +AL+H ID  +P S  V     P +WVD +   R+      
Sbjct  188  PLTEVTRAKNRLVAMHRNAYALIHSIDAGSPVSVNVVWEPAPASWVDDWVFPRV------  241

Query  62   HRASHTTTIGFAWSKVAAMISLNPRDHAVLATARSAGLGEGFTIPAH  108
                    I F    +    SL P D     +AR A  GE + I  H
Sbjct  242  -----VDRIDFI--AIDYYYSLTPTDF----SARHATTGEFWRIDFH  277


Query #2503: A0A1C0SIA0_9RHIZ/29-174 Query ID: lcl|Query_18313 Length: 146

No significant similarity found.


Query #2504: A0A1E4MAR0_9SPHN/17-162 Query ID: lcl|Query_18314 Length: 146

No significant similarity found.


Query #2505: A0A196MKX5_9SPHN/25-169 Query ID: lcl|Query_18315 Length: 145

Sequences producing significant alignments:
                                                                  Max    Total Query   E   Per.                  
Description                                                       Score  Score cover Value Ident  Accession        
1-acyl-sn-glycerol-3-phosphate acyltransferase [Archangium...     26.9   26.9  25%   3.6   43.24  PZR08928.1       


Alignments:
>1-acyl-sn-glycerol-3-phosphate acyltransferase [Archangium gephyra]
Sequence ID: PZR08928.1 Length: 276 
Range 1: 100 to 132

Score:26.9 bits(58), Expect:3.6, 
Method:Compositional matrix adjust., 
Identities:16/37(43%), Positives:21/37(56%), Gaps:4/37(10%)

Query  32   DRPGCLMMTNYPSSWVDEVISGRLYRNDPVHAASIRS  68
             RPG L++ N+P S +D VI G L    P   A +RS
Sbjct  100  QRPGLLILANHP-SLIDVVIIGSLV---PRFCAVVRS  132


Query #2506: F8C197_OLICO/20-168 Query ID: lcl|Query_18316 Length: 149

Sequences producing significant alignments:
                                                                  Max    Total Query   E   Per.                  
Description                                                       Score  Score cover Value Ident  Accession        
putative lipoprotein [Archangium gephyra]                         31.6   31.6  19%   0.11  45.16  AKJ05539.1       
choice-of-anchor D domain-containing protein [Archangium gephyra] 31.6   31.6  19%   0.11  45.16  WP_047859059.1   
phosphoenolpyruvate carboxykinase (GTP) [Archangium gephyra]      26.2   26.2  28%   7.5   28.57  PZR04843.1       


Alignments:
>putative lipoprotein [Archangium gephyra]
Sequence ID: AKJ05539.1 Length: 956 
Range 1: 569 to 599

Score:31.6 bits(70), Expect:0.11, 
Method:Composition-based stats., 
Identities:14/31(45%), Positives:19/31(61%), Gaps:2/31(6%)

Query  83   YKSCPEPDNVRAV--GGEAADFGLVEGFVIP  111
            Y  CP P  ++A+   G+A+DF L  GFV P
Sbjct  569  YNDCPGPTTLKALRTEGDASDFKLAHGFVFP  599


>choice-of-anchor D domain-containing protein [Archangium gephyra]
Sequence ID: WP_047859059.1 Length: 988 
>hypothetical protein ATI61_102600 [Archangium gephyra]
Sequence ID: REG36223.1 Length: 988  
Range 1: 601 to 631

Score:31.6 bits(70), Expect:0.11, 
Method:Composition-based stats., 
Identities:14/31(45%), Positives:19/31(61%), Gaps:2/31(6%)

Query  83   YKSCPEPDNVRAV--GGEAADFGLVEGFVIP  111
            Y  CP P  ++A+   G+A+DF L  GFV P
Sbjct  601  YNDCPGPTTLKALRTEGDASDFKLAHGFVFP  631


>phosphoenolpyruvate carboxykinase (GTP) [Archangium gephyra]
Sequence ID: PZR04843.1 Length: 589 
Range 1: 8 to 56

Score:26.2 bits(56), Expect:7.5, 
Method:Composition-based stats., 
Identities:14/49(29%), Positives:22/49(44%), Gaps:6/49(12%)

Query  70   LQKDRNAFSWSESYKSCPEPDNVRAVGGEA------ADFGLVEGFVIPI  112
            L  ++N  SW E   +  EPDNV    G         +F + +G + P+
Sbjct  8    LTTNKNLLSWVEEMAALCEPDNVVFCDGSEEERKRLTEFAVSKGILQPL  56


Query #2507: A0A1C4JLS0_9ACTN/27-168 Query ID: lcl|Query_18317 Length: 142

No significant similarity found.


Query #2508: A0A254QS77_9RHOB/20-168 Query ID: lcl|Query_18318 Length: 149

No significant similarity found.


Query #2509: A0A0L1JRD6_9RHOB/18-160 Query ID: lcl|Query_18319 Length: 143

No significant similarity found.


Query #2510: A0A175RLS8_9RHIZ/27-170 Query ID: lcl|Query_18320 Length: 144

No significant similarity found.


Query #2511: A0A0Q7YH26_9SPHN/19-161 Query ID: lcl|Query_18321 Length: 143

No significant similarity found.


Query #2512: A0A0W0NX88_9PSED/17-176 Query ID: lcl|Query_18322 Length: 160

Sequences producing significant alignments:
                                                                  Max    Total Query   E   Per.                  
Description                                                       Score  Score cover Value Ident  Accession        
tetratricopeptide repeat protein [Archangium gephyra]             27.7   27.7  13%   2.4   56.52  WP_053066896.1   


Alignments:
>tetratricopeptide repeat protein [Archangium gephyra]
Sequence ID: WP_053066896.1 Length: 1131 
>DNA gyrase subunit B [Archangium gephyra]
Sequence ID: AKJ05146.1 Length: 1131 >putative Zn finger-like uncharacterized protein [Archangium gephyra]
Sequence ID: REG35841.1 Length: 1131  
Range 1: 765 to 787

Score:27.7 bits(60), Expect:2.4, 
Method:Compositional matrix adjust., 
Identities:13/23(57%), Positives:17/23(73%), Gaps:1/23(4%)

Query  43   RLRNTPNDWQALWCQA-GYYQID  64
            RL++TPND+QAL   A   YQ+D
Sbjct  765  RLKSTPNDFQALLALAVMRYQVD  787


Query #2513: I7ETT3_PHAIB/19-162 Query ID: lcl|Query_18323 Length: 144

Sequences producing significant alignments:
                                                                  Max    Total Query   E   Per.                  
Description                                                       Score  Score cover Value Ident  Accession        
hypothetical protein ATI61_107194 [Archangium gephyra]            25.8   25.8  42%   6.3   23.44  REG29498.1       
Hypothetical protein AA314_09371 [Archangium gephyra]             23.9   23.9  25%   7.8   25.00  AKJ07745.1       
hypothetical protein [Archangium gephyra]                         25.4   25.4  42%   7.9   23.44  WP_082176043.1   


Alignments:
>hypothetical protein ATI61_107194 [Archangium gephyra]
Sequence ID: REG29498.1 Length: 187 
Range 1: 114 to 177

Score:25.8 bits(55), Expect:6.3, 
Method:Compositional matrix adjust., 
Identities:15/64(23%), Positives:31/64(48%), Gaps:3/64(4%)

Query  27   DSAGDHYHFGTYSQGWVERYQEKAYV---RVDPVIIGCYQRFHPVDWRRLDWSSKPAREF  83
            D+  +   + T   G+ +R  E   V   R+DP  +G  + F P  W+ +   S+  ++ 
Sbjct  114  DARCEEVAYRTVEDGYKDRIGEYCNVVGMRIDPSKVGDAEIFRPWGWQTIILVSERVKQA  173

Query  84   LQDA  87
            +++A
Sbjct  174  MEEA  177


>Hypothetical protein AA314_09371 [Archangium gephyra]
Sequence ID: AKJ07745.1 Length: 46 
Range 1: 1 to 36

Score:23.9 bits(50), Expect:7.8, 
Method:Composition-based stats., 
Identities:9/36(25%), Positives:21/36(58%), Gaps:0/36(0%)

Query  52  VRVDPVIIGCYQRFHPVDWRRLDWSSKPAREFLQDA  87
           +R+DP  +G  + F P  W+ +   S+  ++ +++A
Sbjct  1   MRIDPSKVGDAEIFRPWGWQTIILVSERVKQAMEEA  36


>hypothetical protein [Archangium gephyra]
Sequence ID: WP_082176043.1 Length: 166 
Range 1: 93 to 156

Score:25.4 bits(54), Expect:7.9, 
Method:Compositional matrix adjust., 
Identities:15/64(23%), Positives:31/64(48%), Gaps:3/64(4%)

Query  27   DSAGDHYHFGTYSQGWVERYQEKAYV---RVDPVIIGCYQRFHPVDWRRLDWSSKPAREF  83
            D+  +   + T   G+ +R  E   V   R+DP  +G  + F P  W+ +   S+  ++ 
Sbjct  93   DARCEEVAYRTVEDGYKDRIGEYCNVVGMRIDPSKVGDAEIFRPWGWQTIILVSERVKQA  152

Query  84   LQDA  87
            +++A
Sbjct  153  MEEA  156


Query #2514: I4W934_9GAMM/17-160 Query ID: lcl|Query_18324 Length: 144

No significant similarity found.


Query #2515: A0A0F4RK53_9RHOB/29-135 Query ID: lcl|Query_18325 Length: 107

No significant similarity found.


Query #2516: A0A154W460_9PROT/17-174 Query ID: lcl|Query_18326 Length: 158

No significant similarity found.


Query #2517: A0A099F6T9_9RHOB/17-137 Query ID: lcl|Query_18327 Length: 121

No significant similarity found.


Query #2518: A0A176VBR2_9PSED/17-160 Query ID: lcl|Query_18328 Length: 144

No significant similarity found.


Query #2519: A0A0S4L8Y1_9BACT/38-185 Query ID: lcl|Query_18329 Length: 148

Sequences producing significant alignments:
                                                                  Max    Total Query   E   Per.                  
Description                                                       Score  Score cover Value Ident  Accession        
hypothetical protein DI536_22825 [Archangium gephyra]             27.3   27.3  31%   2.6   30.43  PZR09076.1       
DUF3459 domain-containing protein [Archangium gephyra]            26.2   26.2  18%   7.4   39.29  WP_082175697.1   
DUF3459 domain-containing protein [Archangium gephyra]            26.2   26.2  18%   7.6   39.29  WP_047860727.1   


Alignments:
>hypothetical protein DI536_22825 [Archangium gephyra]
Sequence ID: PZR09076.1 Length: 581 
Range 1: 363 to 408

Score:27.3 bits(59), Expect:2.6, 
Method:Compositional matrix adjust., 
Identities:14/46(30%), Positives:20/46(43%), Gaps:0/46(0%)

Query  48   EWLYMYWKNGFADVDPVFQSALKSPGTQHWQAIYQNMSSEKEQEFI  93
             W+  YW+ G    D   Q A  SPGT+H +         +E  +I
Sbjct  363  RWITPYWREGRWVTDISQQLATLSPGTKHLRYYASRQWDPREVNYI  408


>DUF3459 domain-containing protein [Archangium gephyra]
Sequence ID: WP_082175697.1 Length: 543 
>alpha-amylase [Archangium gephyra]
Sequence ID: REG29546.1 Length: 543  
Range 1: 149 to 176

Score:26.2 bits(56), Expect:7.4, 
Method:Compositional matrix adjust., 
Identities:11/28(39%), Positives:15/28(53%), Gaps:0/28(0%)

Query  38   GNVVNASYPDEWLYMYWKNGFADVDPVF  65
            G V  A +PD   + YW + F  +DP F
Sbjct  149  GFVTGAGFPDWGYHGYWADDFNQLDPRF  176


>DUF3459 domain-containing protein [Archangium gephyra]
Sequence ID: WP_047860727.1 Length: 495 
>Periplasmic alpha-amylase [Archangium gephyra]
Sequence ID: AKJ07793.1 Length: 495  
Range 1: 101 to 128

Score:26.2 bits(56), Expect:7.6, 
Method:Compositional matrix adjust., 
Identities:11/28(39%), Positives:15/28(53%), Gaps:0/28(0%)

Query  38   GNVVNASYPDEWLYMYWKNGFADVDPVF  65
            G V  A +PD   + YW + F  +DP F
Sbjct  101  GFVTGAGFPDWGYHGYWADDFNQLDPRF  128


Query #2520: A0A0Q6M3S7_9RHIZ/20-164 Query ID: lcl|Query_18330 Length: 145

Sequences producing significant alignments:
                                                                  Max    Total Query   E   Per.                  
Description                                                       Score  Score cover Value Ident  Accession        
hypothetical protein DI536_23030 [Archangium gephyra]             26.2   26.2  33%   5.9   31.37  PZR09110.1       


Alignments:
>hypothetical protein DI536_23030 [Archangium gephyra]
Sequence ID: PZR09110.1 Length: 443 
Range 1: 88 to 133

Score:26.2 bits(56), Expect:5.9, 
Method:Compositional matrix adjust., 
Identities:16/51(31%), Positives:23/51(45%), Gaps:8/51(15%)

Query  5    IVKRLRQGLT---RFGYSACLITNLPRPEHERWQQHILINEWPRQWYERYV  52
            I  +L Q  T   R    A ++    RPE        ++NE PR+W ER +
Sbjct  88   INAQLEQAATLQDRNAMQALVVGMATRPEFA-----TMLNEVPREWVERGI  133


Query #2521: A0A095DL46_9RHOB/23-136 Query ID: lcl|Query_18331 Length: 114

No significant similarity found.


Query #2522: A0A0Q6RVS7_9RHIZ/19-159 Query ID: lcl|Query_18332 Length: 141

Sequences producing significant alignments:
                                                                  Max    Total Query   E   Per.                  
Description                                                       Score  Score cover Value Ident  Accession        
hypothetical protein DI536_32225 [Archangium gephyra]             27.3   27.3  41%   2.0   22.03  PZR05581.1       
uracil-DNA glycosylase [Archangium gephyra]                       26.2   26.2  22%   6.1   45.45  WP_047857550.1   


Alignments:
>hypothetical protein DI536_32225 [Archangium gephyra]
Sequence ID: PZR05581.1 Length: 208 
Range 1: 101 to 153

Score:27.3 bits(59), Expect:2.0, 
Method:Compositional matrix adjust., 
Identities:13/59(22%), Positives:26/59(44%), Gaps:6/59(10%)

Query  48   FRRHYMVVDPVVTIGKRIMHIFHWCADEHRRRATKDERGFWNAASAFDIRAGVTVPVRG  106
            F   ++ + P    G+ ++       D+H   ++   +   N      +R GVT+P+RG
Sbjct  101  FELGFLAIGPGFGWGQLVVPDAILLGDQHGSISSTGAKAIAN------VRGGVTIPIRG  153


>uracil-DNA glycosylase [Archangium gephyra]
Sequence ID: WP_047857550.1 Length: 241 
>Uracil-DNA glycosylase, family 5 [Archangium gephyra]
Sequence ID: AKJ03518.1 Length: 241 >uracil-DNA glycosylase family 4 [Archangium gephyra]
Sequence ID: REG23983.1 Length: 241  
Range 1: 168 to 200

Score:26.2 bits(56), Expect:6.1, 
Method:Compositional matrix adjust., 
Identities:15/33(45%), Positives:18/33(54%), Gaps:1/33(3%)

Query  88   WNAASAFDIRAGVTVPVRGP-FGQVAMLTFASA  119
            WNA  A+  RAGV++P   P FG  A L    A
Sbjct  168  WNATLAWLERAGVSIPTPRPSFGHGAELALPGA  200


Query #2523: A0A0N0MG47_9PROT/19-154 Query ID: lcl|Query_18333 Length: 136

No significant similarity found.


Query #2524: H8L4L0_FRAAD/21-161 Query ID: lcl|Query_18334 Length: 141

No significant similarity found.


Query #2525: S3HCV8_9RHIZ/18-165 Query ID: lcl|Query_18335 Length: 148

Sequences producing significant alignments:
                                                                  Max    Total Query   E   Per.                  
Description                                                       Score  Score cover Value Ident  Accession        
Rieske 2Fe-2S domain-containing protein [Archangium gephyra]      27.3   27.3  25%   2.6   34.21  WP_047854501.1   


Alignments:
>Rieske 2Fe-2S domain-containing protein [Archangium gephyra]
Sequence ID: WP_047854501.1 Length: 418 
>Ortho-halobenzoate 1,2-dioxygenase alpha-ISP protein OhbB [Archangium gephyra]
Sequence ID: AKI99388.1 Length: 418 >anthranilate 1,2-dioxygenase large subunit [Archangium gephyra]
Sequence ID: REG28065.1 Length: 418  
Range 1: 373 to 410

Score:27.3 bits(59), Expect:2.6, 
Method:Compositional matrix adjust., 
Identities:13/38(34%), Positives:19/38(50%), Gaps:0/38(0%)

Query  110  IHGRNGILGTMSVGGTQVDLSPVEISLFDAIARKAFWR  147
            I G  G    +++GGTQV     E  L +  A + FW+
Sbjct  373  IQGERGEAAFVALGGTQVQYGEPERDLANETAIRGFWK  410


Query #2526: A6WWP1_OCHA4/128-268 Query ID: lcl|Query_18336 Length: 141

No significant similarity found.


Query #2527: A0A0Q7A0I1_9RHIZ/10-158 Query ID: lcl|Query_18337 Length: 149

No significant similarity found.


Query #2528: A0A246T6P1_9RHIZ/18-165 Query ID: lcl|Query_18338 Length: 148

No significant similarity found.


Query #2529: TRAR_AGRFC/18-159 Query ID: lcl|Query_18339 Length: 142

No significant similarity found.


Query #2530: A0A1V0PRI5_9RHOB/17-160 Query ID: lcl|Query_18340 Length: 144

Sequences producing significant alignments:
                                                                  Max    Total Query   E   Per.                  
Description                                                       Score  Score cover Value Ident  Accession        
DUF2309 domain-containing protein [Archangium gephyra]            30.4   30.4  74%   0.28  30.97  WP_047855150.1   


Alignments:
>DUF2309 domain-containing protein [Archangium gephyra]
Sequence ID: WP_047855150.1 Length: 1076 
>Hypothetical protein AA314_01917 [Archangium gephyra]
Sequence ID: AKJ00291.1 Length: 1076 >hypothetical protein ATI61_104302 [Archangium gephyra]
Sequence ID: REG33012.1 Length: 1076  
Range 1: 973 to 1068

Score:30.4 bits(67), Expect:0.28, 
Method:Compositional matrix adjust., 
Identities:35/113(31%), Positives:45/113(39%), Gaps:23/113(20%)

Query  1     TLEHLYRATEELRDYYGVLHVVYHWVS--SVGDQYGAGTYSTEWVDRYLERGYVRVDPVV  58
             TL  +Y     +R+  G       WV   SV  Q GA T       R+  +G  R   + 
Sbjct  973   TLSAIYERQAPIRELVG-----NEWVQLVSVDPQTGAMT-------RFTPKGGFRPVALP  1020

Query  59    SGCLHRFHPVNWKQLDWSSKAARDFLTDAIAHGVGNQGYSIPVHG----PSAQ  107
             S  L    PV     DW  +  RDFLT A+       G ++PV G    PS Q
Sbjct  1021  SSKL----PVVATSTDWY-RGHRDFLTPALIQLARPSGSTVPVVGRGAMPSLQ  1068


Query #2531: A0A0Q5W2G4_9RHIZ/35-181 Query ID: lcl|Query_18341 Length: 147

No significant similarity found.


Query #2532: A0A1C2E183_9RHIZ/14-158 Query ID: lcl|Query_18342 Length: 145

Sequences producing significant alignments:
                                                                  Max    Total Query   E   Per.                  
Description                                                       Score  Score cover Value Ident  Accession        
non-ribosomal peptide synthetase [Archangium gephyra]             31.2   31.2  35%   0.16  36.54  WP_116120876.1   
amino acid adenylation domain-containing protein [Archangium...   31.2   31.2  35%   0.18  36.54  WP_047857561.1   
ribonuclease HI [Archangium gephyra]                              26.2   26.2  18%   4.0   44.44  PZR06381.1       
ABC transporter ATP-binding protein [Archangium gephyra]          26.2   26.2  12%   6.3   55.56  WP_075336226.1   
ABC transporter ATP-binding protein [Archangium gephyra]          26.2   26.2  12%   6.3   55.56  WP_053067272.1   


Alignments:
>non-ribosomal peptide synthetase, partial [Archangium gephyra]
Sequence ID: WP_116120876.1 Length: 2496 
>amino acid adenylation domain-containing protein, partial [Archangium gephyra]
Sequence ID: REG23971.1 Length: 2496  
Range 1: 782 to 832

Score:31.2 bits(69), Expect:0.16, 
Method:Compositional matrix adjust., 
Identities:19/52(37%), Positives:27/52(51%), Gaps:1/52(1%)

Query  84   SRAEQDIWDTAAEWGWTDGFSVPIHGPGGYFGLVAMAGKERPVPSALRRELH  135
            + A  D+   A   GW +G SVPI  P G   L  + G+  PVP  ++ EL+
Sbjct  782  TEAAVDVSYFACTPGW-EGASVPIGKPIGNLKLYVLDGRLEPVPVGVQGELY  832


>amino acid adenylation domain-containing protein [Archangium gephyra]
Sequence ID: WP_047857561.1 Length: 10853 
>Malonyl CoA-acyl carrier protein transacylase [Archangium gephyra]
Sequence ID: AKJ03531.1 Length: 10853  
Range 1: 782 to 832

Score:31.2 bits(69), Expect:0.18, 
Method:Compositional matrix adjust., 
Identities:19/52(37%), Positives:27/52(51%), Gaps:1/52(1%)

Query  84   SRAEQDIWDTAAEWGWTDGFSVPIHGPGGYFGLVAMAGKERPVPSALRRELH  135
            + A  D+   A   GW +G SVPI  P G   L  + G+  PVP  ++ EL+
Sbjct  782  TEAAVDVSYFACTPGW-EGASVPIGKPIGNLKLYVLDGRLEPVPVGVQGELY  832


>ribonuclease HI [Archangium gephyra]
Sequence ID: PZR06381.1 Length: 148 
Range 1: 10 to 36

Score:26.2 bits(56), Expect:4.0, 
Method:Compositional matrix adjust., 
Identities:12/27(44%), Positives:15/27(55%), Gaps:0/27(0%)

Query  100  TDGFSVPIHGPGGYFGLVAMAGKERPV  126
            TDG      GPGG+  L+   GKER +
Sbjct  10   TDGACSGNPGPGGWGALLKWGGKEREI  36


>ABC transporter ATP-binding protein [Archangium gephyra]
Sequence ID: WP_075336226.1 Length: 708 
>Transport ATP-binding protein CydC [Archangium gephyra]
Sequence ID: AKJ07926.1 Length: 708 >ABC-type multidrug transport system fused ATPase/permease subunit [Archangium gephyra]
Sequence ID: REG29673.1 Length: 708  
Range 1: 320 to 337

Score:26.2 bits(56), Expect:6.3, 
Method:Compositional matrix adjust., 
Identities:10/18(56%), Positives:14/18(77%), Gaps:0/18(0%)

Query  104  SVPIHGPGGYFGLVAMAG  121
            SV + GP G++GLVA+ G
Sbjct  320  SVMVTGPAGWYGLVALGG  337


>ABC transporter ATP-binding protein [Archangium gephyra]
Sequence ID: WP_053067272.1 Length: 710 
Range 1: 322 to 339

Score:26.2 bits(56), Expect:6.3, 
Method:Compositional matrix adjust., 
Identities:10/18(56%), Positives:14/18(77%), Gaps:0/18(0%)

Query  104  SVPIHGPGGYFGLVAMAG  121
            SV + GP G++GLVA+ G
Sbjct  322  SVMVTGPAGWYGLVALGG  339


Query #2533: U4UYE2_9RHOB/1-71 Query ID: lcl|Query_18343 Length: 71

No significant similarity found.


Query #2534: A0A074JEJ0_9RHOB/12-155 Query ID: lcl|Query_18344 Length: 144

No significant similarity found.


Query #2535: TRAR_SINFN/19-163 Query ID: lcl|Query_18345 Length: 145

No significant similarity found.


Query #2536: H4F9R6_9RHIZ/12-158 Query ID: lcl|Query_18346 Length: 147

Sequences producing significant alignments:
                                                                  Max    Total Query   E   Per.                  
Description                                                       Score  Score cover Value Ident  Accession        
hypothetical protein [Archangium gephyra]                         27.7   27.7  35%   2.4   37.74  WP_053066501.1   


Alignments:
>hypothetical protein [Archangium gephyra]
Sequence ID: WP_053066501.1 Length: 1192 
>High-affnity carbon uptake protein Hat/HatR [Archangium gephyra]
Sequence ID: AKJ02098.1 Length: 1192 >WD40 repeat protein [Archangium gephyra]
Sequence ID: REG28970.1 Length: 1192  
Range 1: 832 to 875

Score:27.7 bits(60), Expect:2.4, 
Method:Composition-based stats., 
Identities:20/53(38%), Positives:25/53(47%), Gaps:10/53(18%)

Query  72   HKTWTIGSDGKSPDFDCPPEMCELMYRYGLLMGVMFQTSSIDGSR-QMVRYDG  123
            H+ WT  +DGK P       + EL  R G L+  +F   S DG    MV  DG
Sbjct  832  HQVWTWRADGKGP-------LVELKQRAGSLL--VFAAFSPDGQHVAMVYLDG  875


Query #2537: A0A1H2M5Q2_9PSED/17-176 Query ID: lcl|Query_18347 Length: 160

No significant similarity found.


Query #2538: A0A1S1TPZ1_9RHIZ/17-164 Query ID: lcl|Query_18348 Length: 148

No significant similarity found.


Query #2539: A0A090DLJ7_9RHIZ/19-170 Query ID: lcl|Query_18349 Length: 152

No significant similarity found.


Query #2540: K9H3W8_9PROT/28-178 Query ID: lcl|Query_18350 Length: 151

No significant similarity found.


Query #2541: A0A1L6I3Z9_9BURK/9-155 Query ID: lcl|Query_18351 Length: 147

Sequences producing significant alignments:
                                                                  Max    Total Query   E   Per.                  
Description                                                       Score  Score cover Value Ident  Accession        
discoidin domain-containing protein [Archangium gephyra]          27.7   27.7  42%   1.9   19.70  WP_047854838.1   


Alignments:
>discoidin domain-containing protein [Archangium gephyra]
Sequence ID: WP_047854838.1 Length: 428 
>F5/8 type C domain protein [Archangium gephyra]
Sequence ID: AKI99865.1 Length: 428 >F5/8 type C domain-containing protein [Archangium gephyra]
Sequence ID: REG33421.1 Length: 428  
Range 1: 340 to 405

Score:27.7 bits(60), Expect:1.9, 
Method:Compositional matrix adjust., 
Identities:13/66(20%), Positives:29/66(43%), Gaps:4/66(6%)

Query  17   GFNRVLVAIV--PRPSIRMENSFLRSTYAPAWRQFYDAHGFAHIDPTVTHC--VTKSSPL  72
            GF  ++  ++   +P++++E     +     W+Q YD   +  +    T+C     + P+
Sbjct  340  GFKSIMKNVLYNGKPAVKLEMWLNENADKVTWKQVYDVTDYGQMGGNSTNCGGSVDAMPI  399

Query  73   IWSPDL  78
             W   L
Sbjct  400  TWGGPL  405


Query #2542: W6RHN9_9RHIZ/17-161 Query ID: lcl|Query_18352 Length: 145

Sequences producing significant alignments:
                                                                  Max    Total Query   E   Per.                  
Description                                                       Score  Score cover Value Ident  Accession        
DEAD/DEAH box helicase [Archangium gephyra]                       26.2   26.2  33%   7.7   35.29  WP_047861907.1   
DEAD/DEAH box helicase domain-containing protein [Archangium...   25.8   25.8  33%   8.6   35.29  REG34272.1       
ATP-dependent helicase, DEAD/DEAH box family [Archangium gephyra] 25.8   25.8  33%   8.7   35.29  AKJ01456.1       


Alignments:
>DEAD/DEAH box helicase [Archangium gephyra]
Sequence ID: WP_047861907.1 Length: 782 
Range 1: 450 to 497

Score:26.2 bits(56), Expect:7.7, 
Method:Compositional matrix adjust., 
Identities:18/51(35%), Positives:23/51(45%), Gaps:6/51(11%)

Query  33   TFNSYPEEWQGVYLE--SQYSRIDPVV-TEAKRRMEMFSWTADDWPARGTS  80
            TF   P E     L   +Q+  + P    E KR   MF W+AD +PA   S
Sbjct  450  TFGDVPAESTADALGFLAQHEVVHPTPGAEGKR---MFHWSADAYPANHVS  497


>DEAD/DEAH box helicase domain-containing protein [Archangium gephyra]
Sequence ID: REG34272.1 Length: 805 
Range 1: 473 to 520

Score:25.8 bits(55), Expect:8.6, 
Method:Compositional matrix adjust., 
Identities:18/51(35%), Positives:23/51(45%), Gaps:6/51(11%)

Query  33   TFNSYPEEWQGVYLE--SQYSRIDPVV-TEAKRRMEMFSWTADDWPARGTS  80
            TF   P E     L   +Q+  + P    E KR   MF W+AD +PA   S
Sbjct  473  TFGDVPAESTADALGFLAQHEVVHPTPGAEGKR---MFHWSADAYPANHVS  520


>ATP-dependent helicase, DEAD/DEAH box family [Archangium gephyra]
Sequence ID: AKJ01456.1 Length: 809 
Range 1: 477 to 524

Score:25.8 bits(55), Expect:8.7, 
Method:Compositional matrix adjust., 
Identities:18/51(35%), Positives:23/51(45%), Gaps:6/51(11%)

Query  33   TFNSYPEEWQGVYLE--SQYSRIDPVV-TEAKRRMEMFSWTADDWPARGTS  80
            TF   P E     L   +Q+  + P    E KR   MF W+AD +PA   S
Sbjct  477  TFGDVPAESTADALGFLAQHEVVHPTPGAEGKR---MFHWSADAYPANHVS  524


Query #2543: A0A1I3VNQ6_9SPHN/18-163 Query ID: lcl|Query_18353 Length: 146

No significant similarity found.


Query #2544: V5UCP7_9BURK/16-177 Query ID: lcl|Query_18354 Length: 162

No significant similarity found.


Query #2545: A0A257GMK8_9RHOB/29-135 Query ID: lcl|Query_18355 Length: 107

Sequences producing significant alignments:
                                                                  Max    Total Query   E   Per.                  
Description                                                       Score  Score cover Value Ident  Accession        
hypothetical protein DI536_01950 [Archangium gephyra]             27.7   27.7  45%   1.2   32.35  PZR18667.1       
hypothetical protein DI536_34925 [Archangium gephyra]             26.2   26.2  31%   3.3   35.29  PZR04067.1       


Alignments:
>hypothetical protein DI536_01950 [Archangium gephyra]
Sequence ID: PZR18667.1 Length: 1193 
Range 1: 768 to 835

Score:27.7 bits(60), Expect:1.2, 
Method:Composition-based stats., 
Identities:22/68(32%), Positives:27/68(39%), Gaps:19/68(27%)

Query  27   PAMRWVYGNVG---GIRFS----------------EMAVTDPHQVRAHAAVFGLGHGAAV  67
            PA RWVYG+ G   GI F                  +  +D H + A AA        A 
Sbjct  768  PAQRWVYGSSGSTTGIPFQYTFNTPTTAPQADQCGRVLFSDFHVINASAANATWPTYCAR  827

Query  68   SVMTPQDK  75
            S M PQ+K
Sbjct  828  SPMNPQEK  835


>hypothetical protein DI536_34925 [Archangium gephyra]
Sequence ID: PZR04067.1 Length: 377 
Range 1: 211 to 244

Score:26.2 bits(56), Expect:3.3, 
Method:Compositional matrix adjust., 
Identities:12/34(35%), Positives:16/34(47%), Gaps:0/34(0%)

Query  23   VVQDPAMRWVYGNVGGIRFSEMAVTDPHQVRAHA  56
            +V DP   WV GNV  +  + +       VR HA
Sbjct  211  IVTDPTKIWVRGNVPELELARVQAGSATVVRLHA  244


Query #2546: A0A109CVK3_9BURK/17-160 Query ID: lcl|Query_18356 Length: 144

No significant similarity found.


Query #2547: D4GBY0_PANAM/22-162 Query ID: lcl|Query_18357 Length: 141

No significant similarity found.


Query #2548: A0A1C1YXK3_9RHIZ/19-166 Query ID: lcl|Query_18358 Length: 148

No significant similarity found.


Query #2549: A0A1E1EZ04_9SPHN/19-164 Query ID: lcl|Query_18359 Length: 146

No significant similarity found.


Query #2550: C5B5L8_METEA/21-155 Query ID: lcl|Query_18360 Length: 135

No significant similarity found.


Query #2551: A0A0X3TYA2_9RHOB/12-155 Query ID: lcl|Query_18361 Length: 144

No significant similarity found.


Query #2552: A0A0D5VKM1_9BURK/9-155 Query ID: lcl|Query_18362 Length: 147

Sequences producing significant alignments:
                                                                  Max    Total Query   E   Per.                  
Description                                                       Score  Score cover Value Ident  Accession        
outer membrane lipoprotein-sorting protein [Archangium gephyra]   26.2   26.2  27%   6.5   30.00  PZR07858.1       


Alignments:
>outer membrane lipoprotein-sorting protein [Archangium gephyra]
Sequence ID: PZR07858.1 Length: 256 
Range 1: 172 to 211

Score:26.2 bits(56), Expect:6.5, 
Method:Compositional matrix adjust., 
Identities:12/40(30%), Positives:18/40(45%), Gaps:0/40(0%)

Query  19   DKLLIAMLPRPTIRLEDAYVRSTYAPKWRRTYDEQGLVHI  58
            DK    +L R    L    +R+ Y PKW++ Y E     +
Sbjct  172  DKANQNILKRQEFALSGRLMRTAYYPKWQKLYSESKKAEV  211


Query #2553: A0A0D1LZL7_PSEPU/17-160 Query ID: lcl|Query_18363 Length: 144

Sequences producing significant alignments:
                                                                  Max    Total Query   E   Per.                  
Description                                                       Score  Score cover Value Ident  Accession        
hypothetical protein DI536_13470 [Archangium gephyra]             26.6   26.6  54%   3.0   29.76  PZR13289.1       


Alignments:
>hypothetical protein DI536_13470 [Archangium gephyra]
Sequence ID: PZR13289.1 Length: 169 
Range 1: 1 to 81

Score:26.6 bits(57), Expect:3.0, 
Method:Compositional matrix adjust., 
Identities:25/84(30%), Positives:31/84(36%), Gaps:8/84(9%)

Query  9   LTRLTRELDFEFCSYGLKNPLPIAAPQFILRSNY-----PSAWEARYVAEDYFSCDPTVA  63
           +T+  R L   F +      L   A  FIL S+       S W    VAE      PT+ 
Sbjct  1   MTKENRTLLLVFAAVFGLGCLGTGAVAFILLSSLESFGGSSDWSKTAVAERDL---PTLF  57

Query  64  HGLTRTTPLQWAAAQQQHQQAFWE  87
                T PL W +     Q  FWE
Sbjct  58  GVKLPTAPLVWDSRAMGFQDGFWE  81


Query #2554: A0A1H0PY98_9RHIZ/28-174 Query ID: lcl|Query_18364 Length: 147

Sequences producing significant alignments:
                                                                  Max    Total Query   E   Per.                  
Description                                                       Score  Score cover Value Ident  Accession        
ATP-dependent chaperone ClpB [Archangium gephyra]                 25.8   25.8  29%   9.6   36.73  WP_047856532.1   


Alignments:
>ATP-dependent chaperone ClpB [Archangium gephyra]
Sequence ID: WP_047856532.1 Length: 867 
>ClpB protein [Archangium gephyra]
Sequence ID: AKJ02131.1 Length: 867 >ATP-dependent Clp protease ATP-binding subunit ClpB [Archangium gephyra]
Sequence ID: REG28937.1 Length: 867  
Range 1: 340 to 387

Score:25.8 bits(55), Expect:9.6, 
Method:Composition-based stats., 
Identities:18/49(37%), Positives:23/49(46%), Gaps:7/49(14%)

Query  2    PQVHELIGRLATIYELSSVAYVGVNLPGPAG------GNRYVSTTFLPD  44
            P VH+ I  L  + E   V + GV +   A        NRY+S  FLPD
Sbjct  340  PSVHDTISILRGLKERYEVHH-GVRIQDSALVSAANLSNRYISDRFLPD  387


Query #2555: A0A0W0WLL1_9GAMM/28-167 Query ID: lcl|Query_18365 Length: 140

No significant similarity found.


Query #2556: A0A0D5L8F3_9BURK/51-198 Query ID: lcl|Query_18366 Length: 148

Sequences producing significant alignments:
                                                                  Max    Total Query   E   Per.                  
Description                                                       Score  Score cover Value Ident  Accession        
PBS lyase [Archangium gephyra]                                    28.1   28.1  13%   1.6   55.00  PZR05257.1       
fatty acid desaturase [Archangium gephyra]                        26.9   26.9  18%   4.0   42.86  WP_082175375.1   


Alignments:
>PBS lyase [Archangium gephyra]
Sequence ID: PZR05257.1 Length: 527 
Range 1: 302 to 321

Score:28.1 bits(61), Expect:1.6, 
Method:Composition-based stats., 
Identities:11/20(55%), Positives:17/20(85%), Gaps:0/20(0%)

Query  62   RQGVSPVAWRLDELDAHARR  81
            ++GV P+A  LDE++A+ARR
Sbjct  302  KEGVKPLAALLDEVEANARR  321


>fatty acid desaturase [Archangium gephyra]
Sequence ID: WP_082175375.1 Length: 391 
>Putative LINOLEOYL-CoA DESATURASE [Archangium gephyra]
Sequence ID: AKJ03881.1 Length: 391 >fatty acid desaturase [Archangium gephyra]
Sequence ID: REG23660.1 Length: 391  
Range 1: 121 to 148

Score:26.9 bits(58), Expect:4.0, 
Method:Compositional matrix adjust., 
Identities:12/28(43%), Positives:15/28(53%), Gaps:0/28(0%)

Query  57   RFAEWRQGVSPVAWRLDELDAHARRTGE  84
            RF +W   + P AWR +    H  RTGE
Sbjct  121  RFLDWPDWIHPDAWRHEHNALHHGRTGE  148


Query #2557: A0A1I7E5T1_9BURK/9-155 Query ID: lcl|Query_18367 Length: 147

Sequences producing significant alignments:
                                                                  Max    Total Query   E   Per.                  
Description                                                       Score  Score cover Value Ident  Accession        
Chemotaxis protein methyltransferase CheR [Archangium gephyra]    26.6   26.6  13%   5.9   50.00  AKI98556.1       
PAS domain-containing protein [Archangium gephyra]                26.6   26.6  13%   6.1   50.00  WP_047853885.1   


Alignments:
>Chemotaxis protein methyltransferase CheR [Archangium gephyra]
Sequence ID: AKI98556.1 Length: 961 
Range 1: 58 to 77

Score:26.6 bits(57), Expect:5.9, 
Method:Compositional matrix adjust., 
Identities:10/20(50%), Positives:14/20(70%), Gaps:0/20(0%)

Query  40  STYAPAWRRTYDEQGLVHID  59
           S +APAWRR  D + LV ++
Sbjct  58  SAFAPAWRRAMDARTLVSLE  77


>PAS domain-containing protein [Archangium gephyra]
Sequence ID: WP_047853885.1 Length: 978 
>PAS domain S-box-containing protein [Archangium gephyra]
Sequence ID: REG20345.1 Length: 978  
Range 1: 75 to 94

Score:26.6 bits(57), Expect:6.1, 
Method:Compositional matrix adjust., 
Identities:10/20(50%), Positives:14/20(70%), Gaps:0/20(0%)

Query  40  STYAPAWRRTYDEQGLVHID  59
           S +APAWRR  D + LV ++
Sbjct  75  SAFAPAWRRAMDARTLVSLE  94


Query #2558: A0A1I6M485_9RHOB/16-175 Query ID: lcl|Query_18368 Length: 160

No significant similarity found.


Query #2559: W6RMV6_9RHIZ/20-165 Query ID: lcl|Query_18369 Length: 146

No significant similarity found.


Query #2560: A0A0D6NUS3_9PROT/21-162 Query ID: lcl|Query_18370 Length: 142

No significant similarity found.


Query #2561: Q8P6Z7_XANCP/15-180 Query ID: lcl|Query_18371 Length: 166

No significant similarity found.


Query #2562: A0A126RT38_9SPHN/19-163 Query ID: lcl|Query_18372 Length: 145

No significant similarity found.


Query #2563: A0A0M6YHJ5_9RHOB/17-160 Query ID: lcl|Query_18373 Length: 144

No significant similarity found.


Query #2564: A0A1C3X6J3_9RHIZ/17-161 Query ID: lcl|Query_18374 Length: 145

No significant similarity found.


Query #2565: A0A1H9SBL1_9RHOB/13-156 Query ID: lcl|Query_18375 Length: 144

No significant similarity found.


Query #2566: A0A1E4MC11_9SPHN/18-163 Query ID: lcl|Query_18376 Length: 146

Sequences producing significant alignments:
                                                                  Max    Total Query   E   Per.                  
Description                                                       Score  Score cover Value Ident  Accession        
PAS domain S-box-containing protein [Archangium gephyra]          29.6   29.6  36%   0.44  34.55  REG14222.1       
PAS domain-containing protein [Archangium gephyra]                29.6   29.6  36%   0.53  34.55  WP_147333278.1   
Sensory box histidine kinase [Archangium gephyra]                 29.3   29.3  35%   0.57  35.19  AKJ08284.1       
PAS domain-containing protein [Archangium gephyra]                29.3   29.3  35%   0.64  35.19  WP_082175734.1   


Alignments:
>PAS domain S-box-containing protein, partial [Archangium gephyra]
Sequence ID: REG14222.1 Length: 500 
Range 1: 208 to 262

Score:29.6 bits(65), Expect:0.44, 
Method:Compositional matrix adjust., 
Identities:19/55(35%), Positives:23/55(41%), Gaps:2/55(3%)

Query  70   AFCWHEMERLLGGFTRRQARIVRE--AARHGLRNGLTVPIGVAGEPPGCCTFATR  122
               W   E L      R AR +R   AARHGL  GL VP+  +    G     +R
Sbjct  208  GLAWSSREPLWSQDVTRDARFLRADVAARHGLHGGLFVPVPGSNRMHGVLELLSR  262


>PAS domain-containing protein, partial [Archangium gephyra]
Sequence ID: WP_147333278.1 Length: 552 
Range 1: 260 to 314

Score:29.6 bits(65), Expect:0.53, 
Method:Compositional matrix adjust., 
Identities:19/55(35%), Positives:23/55(41%), Gaps:2/55(3%)

Query  70   AFCWHEMERLLGGFTRRQARIVRE--AARHGLRNGLTVPIGVAGEPPGCCTFATR  122
               W   E L      R AR +R   AARHGL  GL VP+  +    G     +R
Sbjct  260  GLAWSSREPLWSQDVTRDARFLRADVAARHGLHGGLFVPVPGSNRMHGVLELLSR  314


>Sensory box histidine kinase [Archangium gephyra]
Sequence ID: AKJ08284.1 Length: 798 
Range 1: 209 to 262

Score:29.3 bits(64), Expect:0.57, 
Method:Compositional matrix adjust., 
Identities:19/54(35%), Positives:23/54(42%), Gaps:2/54(3%)

Query  71   FCWHEMERLLGGFTRRQARIVRE--AARHGLRNGLTVPIGVAGEPPGCCTFATR  122
              W   E L      R AR +R   AARHGL  GL VP+  +    G     +R
Sbjct  209  LAWSSREPLWSQDVTRDARFLRADVAARHGLHGGLFVPVPGSNRMHGVLELLSR  262


>PAS domain-containing protein [Archangium gephyra]
Sequence ID: WP_082175734.1 Length: 850 
Range 1: 261 to 314

Score:29.3 bits(64), Expect:0.64, 
Method:Compositional matrix adjust., 
Identities:19/54(35%), Positives:23/54(42%), Gaps:2/54(3%)

Query  71   FCWHEMERLLGGFTRRQARIVRE--AARHGLRNGLTVPIGVAGEPPGCCTFATR  122
              W   E L      R AR +R   AARHGL  GL VP+  +    G     +R
Sbjct  261  LAWSSREPLWSQDVTRDARFLRADVAARHGLHGGLFVPVPGSNRMHGVLELLSR  314


Query #2567: A0A0M3TAZ4_9SPHN/23-168 Query ID: lcl|Query_18377 Length: 146

Sequences producing significant alignments:
                                                                  Max    Total Query   E   Per.                  
Description                                                       Score  Score cover Value Ident  Accession        
DUF3089 domain-containing protein [Archangium gephyra]            28.5   28.5  16%   1.0   46.15  WP_053066085.1   
DUF3089 domain-containing protein [Archangium gephyra]            28.5   28.5  16%   1.0   46.15  WP_047861442.1   
hybrid non-ribosomal peptide synthetase/type I polyketide...      28.1   28.1  22%   1.5   33.33  WP_047858103.1   
hypothetical protein [Archangium gephyra]                         27.3   27.3  12%   2.3   66.67  WP_047855342.1   
hypothetical protein ATI61_11287 [Archangium gephyra]             26.6   26.6  37%   4.3   29.09  REG25992.1       
DUF2169 domain-containing protein [Archangium gephyra]            26.6   26.6  37%   4.6   29.09  WP_082175085.1   
DUF2169 domain-containing protein [Archangium gephyra]            26.6   26.6  37%   4.6   29.09  WP_116120748.1   
hypothetical protein [Archangium gephyra]                         25.4   25.4  13%   7.0   50.00  WP_147332785.1   


Alignments:
>DUF3089 domain-containing protein [Archangium gephyra]
Sequence ID: WP_053066085.1 Length: 383 
Range 1: 321 to 346

Score:28.5 bits(62), Expect:1.0, 
Method:Compositional matrix adjust., 
Identities:12/26(46%), Positives:18/26(69%), Gaps:2/26(7%)

Query  78   RLAKLSKGE--RDYLDRMADHGMGEG  101
            +L  L +G+  RD++ R+ DH MGEG
Sbjct  321  KLEVLIRGDMPRDFMSRLLDHAMGEG  346


>DUF3089 domain-containing protein [Archangium gephyra]
Sequence ID: WP_047861442.1 Length: 380 
>Hypothetical protein AA314_00902 [Archangium gephyra]
Sequence ID: AKI99275.1 Length: 380 >hypothetical protein ATI61_106650 [Archangium gephyra]
Sequence ID: REG31180.1 Length: 380  
Range 1: 318 to 343

Score:28.5 bits(62), Expect:1.0, 
Method:Compositional matrix adjust., 
Identities:12/26(46%), Positives:18/26(69%), Gaps:2/26(7%)

Query  78   RLAKLSKGE--RDYLDRMADHGMGEG  101
            +L  L +G+  RD++ R+ DH MGEG
Sbjct  318  KLEVLIRGDMPRDFMSRLLDHAMGEG  343


>hybrid non-ribosomal peptide synthetase/type I polyketide synthase [Archangium gephyra]
Sequence ID: WP_047858103.1 Length: 3783 
>Malonyl CoA-acyl carrier protein transacylase [Archangium gephyra]
Sequence ID: AKJ04230.1 Length: 3783 >non-ribosomal peptide synthase protein (TIGR01720 family)/amino acid adenylation domain-containing protein/natural product biosynthesis luciferase-like monooxygenase protein [Archangium gephyra]
Sequence ID: REG37690.1 Length: 3783  
Range 1: 843 to 875

Score:28.1 bits(61), Expect:1.5, 
Method:Compositional matrix adjust., 
Identities:11/33(33%), Positives:14/33(42%), Gaps:0/33(0%)

Query  37   LWNVGFPKDWEKQYNAEDRDHDPLPGIALDRNV  69
            LW  G    WE+ Y  E R    LP    +R +
Sbjct  843  LWQAGLEVSWERFYAHEQRQRLSLPSYPFERQL  875


>hypothetical protein [Archangium gephyra]
Sequence ID: WP_047855342.1 Length: 427 
>Hypothetical protein AA314_02164 [Archangium gephyra]
Sequence ID: AKJ00538.1 Length: 427 >hypothetical protein ATI61_10454 [Archangium gephyra]
Sequence ID: REG32767.1 Length: 427  
Range 1: 260 to 277

Score:27.3 bits(59), Expect:2.3, 
Method:Compositional matrix adjust., 
Identities:12/18(67%), Positives:14/18(77%), Gaps:0/18(0%)

Query  75   DAPRLAKLSKGERDYLDR  92
            DAPRL +L + ERDYL R
Sbjct  260  DAPRLRQLEQQERDYLVR  277


>hypothetical protein ATI61_11287 [Archangium gephyra]
Sequence ID: REG25992.1 Length: 371 
Range 1: 168 to 222

Score:26.6 bits(57), Expect:4.3, 
Method:Compositional matrix adjust., 
Identities:16/55(29%), Positives:23/55(41%), Gaps:0/55(0%)

Query  44   KDWEKQYNAEDRDHDPLPGIALDRNVSFKWSDAPRLAKLSKGERDYLDRMADHGM  98
            + + K   A D +  PLP I   + +   W D P  A  S   R +L R+   G 
Sbjct  168  RGFRKNPKAGDVEGLPLPNIEAPQQLISTWKDTPPPAGFSGLGRGWLPRITYAGT  222


>DUF2169 domain-containing protein [Archangium gephyra]
Sequence ID: WP_082175085.1 Length: 384 
Range 1: 181 to 235

Score:26.6 bits(57), Expect:4.6, 
Method:Compositional matrix adjust., 
Identities:16/55(29%), Positives:23/55(41%), Gaps:0/55(0%)

Query  44   KDWEKQYNAEDRDHDPLPGIALDRNVSFKWSDAPRLAKLSKGERDYLDRMADHGM  98
            + + K   A D +  PLP I   + +   W D P  A  S   R +L R+   G 
Sbjct  181  RGFRKNPKAGDVEGLPLPNIEAPQQLISTWKDTPPPAGFSGLGRGWLPRITYAGT  235


>DUF2169 domain-containing protein [Archangium gephyra]
Sequence ID: WP_116120748.1 Length: 384 
Range 1: 181 to 235

Score:26.6 bits(57), Expect:4.6, 
Method:Compositional matrix adjust., 
Identities:16/55(29%), Positives:23/55(41%), Gaps:0/55(0%)

Query  44   KDWEKQYNAEDRDHDPLPGIALDRNVSFKWSDAPRLAKLSKGERDYLDRMADHGM  98
            + + K   A D +  PLP I   + +   W D P  A  S   R +L R+   G 
Sbjct  181  RGFRKNPKAGDVEGLPLPNIEAPQQLISTWKDTPPPAGFSGLGRGWLPRITYAGT  235


>hypothetical protein [Archangium gephyra]
Sequence ID: WP_147332785.1 Length: 132 
>hypothetical protein ATI61_103157 [Archangium gephyra]
Sequence ID: REG34264.1 Length: 132  
Range 1: 12 to 31

Score:25.4 bits(54), Expect:7.0, 
Method:Compositional matrix adjust., 
Identities:10/20(50%), Positives:14/20(70%), Gaps:0/20(0%)

Query  114  GFVGIGLPENPEAIDEAVVR  133
            GF+G GLP+ P A  EA++ 
Sbjct  12   GFMGCGLPKTPRAEAEALLH  31


Query #2568: A0A239AEH9_9PSED/23-71 Query ID: lcl|Query_18378 Length: 49

No significant similarity found.


Query #2569: A0A192ILG7_9RHIZ/17-164 Query ID: lcl|Query_18379 Length: 148

No significant similarity found.


Query #2570: A0A081CZZ9_9RHIZ/18-159 Query ID: lcl|Query_18380 Length: 142

No significant similarity found.


Query #2571: A0A1M6SMG5_9BURK/17-159 Query ID: lcl|Query_18381 Length: 143

Sequences producing significant alignments:
                                                                  Max    Total Query   E   Per.                  
Description                                                       Score  Score cover Value Ident  Accession        
DNA helicase [Archangium gephyra]                                 27.3   27.3  16%   2.5   50.00  PZR02625.1       


Alignments:
>DNA helicase, partial [Archangium gephyra]
Sequence ID: PZR02625.1 Length: 434 
Range 1: 321 to 344

Score:27.3 bits(59), Expect:2.5, 
Method:Compositional matrix adjust., 
Identities:12/24(50%), Positives:16/24(66%), Gaps:0/24(0%)

Query  112  LTMSRHADPLTPAEIEQLQMPANW  135
            L  S+ +DPL+ AE  QL+  ANW
Sbjct  321  LRESKQSDPLSAAEPGQLETLANW  344


Query #2572: A0A1W4V265_DROFC/28-176 Query ID: lcl|Query_18382 Length: 149

Sequences producing significant alignments:
                                                                  Max    Total Query   E   Per.                  
Description                                                       Score  Score cover Value Ident  Accession        
(2,3-dihydroxybenzoyl)adenylate synthase [Archangium gephyra]     27.3   27.3  12%   2.5   52.63  WP_047857025.1   


Alignments:
>(2,3-dihydroxybenzoyl)adenylate synthase [Archangium gephyra]
Sequence ID: WP_047857025.1 Length: 547 
>2,3-dihydroxybenzoate-AMP ligase [Archangium gephyra]
Sequence ID: AKJ02785.1 Length: 547 >2,3-dihydroxybenzoate-AMP ligase [Archangium gephyra]
Sequence ID: REG23328.1 Length: 547  
Range 1: 12 to 30

Score:27.3 bits(59), Expect:2.5, 
Method:Compositional matrix adjust., 
Identities:10/19(53%), Positives:13/19(68%), Gaps:0/19(0%)

Query  38  PGFTTYPEEWITHYLRKGY  56
           PG  T+PEE+ + Y R GY
Sbjct  12  PGCPTWPEEFASRYRRAGY  30


Query #2573: A0A0Q5FAT1_9RHIZ/19-163 Query ID: lcl|Query_18383 Length: 145

No significant similarity found.


Query #2574: S2LCR4_HALAF/35-163 Query ID: lcl|Query_18384 Length: 129

No significant similarity found.


Query #2575: A0A0M6YK10_9RHOB/53-211 Query ID: lcl|Query_18385 Length: 159

No significant similarity found.


Query #2576: A0A238LCH7_9RHOB/20-135 Query ID: lcl|Query_18386 Length: 116

No significant similarity found.


Query #2577: C5AIS6_BURGB/17-159 Query ID: lcl|Query_18387 Length: 143

No significant similarity found.


Query #2578: Q5LSK3_RUEPO/20-164 Query ID: lcl|Query_18388 Length: 145

Sequences producing significant alignments:
                                                                  Max    Total Query   E   Per.                  
Description                                                       Score  Score cover Value Ident  Accession        
2-keto-3-deoxy-D-arabino-heptulosonate-7-phosphate synthase II... 26.9   26.9  19%   3.5   42.86  AKJ02789.1       
3-deoxy-7-phosphoheptulonate synthase class II [Archangium...     26.6   26.6  19%   4.4   42.86  WP_047857027.1   


Alignments:
>2-keto-3-deoxy-D-arabino-heptulosonate-7-phosphate synthase II [Archangium gephyra]
Sequence ID: AKJ02789.1 Length: 440 
Range 1: 135 to 162

Score:26.9 bits(58), Expect:3.5, 
Method:Compositional matrix adjust., 
Identities:12/28(43%), Positives:18/28(64%), Gaps:0/28(0%)

Query  28   PKSGILHWARSSMAPNWLKLYAEGGYSD  55
            PK  +  + +SS   N L+ YA+GGY+D
Sbjct  135  PKRLLKAYHQSSATLNLLRSYAQGGYAD  162


>3-deoxy-7-phosphoheptulonate synthase class II [Archangium gephyra]
Sequence ID: WP_047857027.1 Length: 457 
>3-deoxy-D-arabinoheptulosonate-7-phosphate synthase [Archangium gephyra]
Sequence ID: REG23332.1 Length: 457  
Range 1: 152 to 179

Score:26.6 bits(57), Expect:4.4, 
Method:Compositional matrix adjust., 
Identities:12/28(43%), Positives:18/28(64%), Gaps:0/28(0%)

Query  28   PKSGILHWARSSMAPNWLKLYAEGGYSD  55
            PK  +  + +SS   N L+ YA+GGY+D
Sbjct  152  PKRLLKAYHQSSATLNLLRSYAQGGYAD  179


Query #2579: A0A270B3V8_9SPHN/19-164 Query ID: lcl|Query_18389 Length: 146

Sequences producing significant alignments:
                                                                  Max    Total Query   E   Per.                  
Description                                                       Score  Score cover Value Ident  Accession        
alpha/beta hydrolase [Archangium gephyra]                         26.9   26.9  24%   3.0   37.84  PZR09915.1       
hypothetical protein [Archangium gephyra]                         26.2   26.2  26%   7.6   33.33  WP_047854228.1   
hypothetical protein ATI61_106392 [Archangium gephyra]            26.2   26.2  26%   7.6   33.33  REG30922.1       


Alignments:
>alpha/beta hydrolase [Archangium gephyra]
Sequence ID: PZR09915.1 Length: 290 
Range 1: 18 to 54

Score:26.9 bits(58), Expect:3.0, 
Method:Compositional matrix adjust., 
Identities:14/37(38%), Positives:20/37(54%), Gaps:1/37(2%)

Query  49  WFDERGLGLTDPVHRASHRSLEGFFWRNM-KPLSGER  84
           WF+ RG G   PV        +GF WR + +PL+ +R
Sbjct  18  WFETRGEGKRLPVVLNDGLGCDGFIWRYLWEPLTDDR  54


>hypothetical protein [Archangium gephyra]
Sequence ID: WP_047854228.1 Length: 940 
Range 1: 193 to 228

Score:26.2 bits(56), Expect:7.6, 
Method:Compositional matrix adjust., 
Identities:13/39(33%), Positives:16/39(41%), Gaps:3/39(7%)

Query  46   WARWFDERGLGLTDPVHRASHRSLEGFFWRNMKPLSGER  84
            W RWF        DP+H     S+    W   +P  GER
Sbjct  193  WCRWFGGPITAFEDPLHDPPLASVR---WDEFRPQKGER  228


>hypothetical protein ATI61_106392 [Archangium gephyra]
Sequence ID: REG30922.1 Length: 946 
Range 1: 199 to 234

Score:26.2 bits(56), Expect:7.6, 
Method:Compositional matrix adjust., 
Identities:13/39(33%), Positives:16/39(41%), Gaps:3/39(7%)

Query  46   WARWFDERGLGLTDPVHRASHRSLEGFFWRNMKPLSGER  84
            W RWF        DP+H     S+    W   +P  GER
Sbjct  199  WCRWFGGPITAFEDPLHDPPLASVR---WDEFRPQKGER  234


Query #2580: A0A1G5Q7Q6_9RHOB/15-174 Query ID: lcl|Query_18390 Length: 160

Sequences producing significant alignments:
                                                                  Max    Total Query   E   Per.                  
Description                                                       Score  Score cover Value Ident  Accession        
hypothetical protein [Archangium gephyra]                         29.6   29.6  24%   0.63  41.03  WP_082175217.1   
HEAT repeat protein [Archangium gephyra]                          27.7   27.7  21%   2.4   42.86  AKJ02074.1       
Chemotaxis protein methyltransferase CheR [Archangium gephyra]    26.2   26.2  10%   9.3   41.18  AKJ07225.1       


Alignments:
>hypothetical protein [Archangium gephyra]
Sequence ID: WP_082175217.1 Length: 994 
Range 1: 37 to 75

Score:29.6 bits(65), Expect:0.63, 
Method:Composition-based stats., 
Identities:16/39(41%), Positives:22/39(56%), Gaps:0/39(0%)

Query  83   EQVNLGLLAPAAERVLEFNQKMDLTAGYTVSFPSASGRF  121
            E   +GLL PAA R+L+ N ++   A   V   +A GRF
Sbjct  37   ESAGMGLLDPAAVRLLDENAEVRRDAVEAVDTSAAPGRF  75


>HEAT repeat protein [Archangium gephyra]
Sequence ID: AKJ02074.1 Length: 954 
>aryl-alcohol dehydrogenase-like predicted oxidoreductase [Archangium gephyra]
Sequence ID: REG34876.1 Length: 954  
Range 1: 1 to 35

Score:27.7 bits(60), Expect:2.4, 
Method:Composition-based stats., 
Identities:15/35(43%), Positives:21/35(60%), Gaps:0/35(0%)

Query  87   LGLLAPAAERVLEFNQKMDLTAGYTVSFPSASGRF  121
            +GLL PAA R+L+ N ++   A   V   +A GRF
Sbjct  1    MGLLDPAAVRLLDENAEVRRDAVEAVDTSAAPGRF  35


>Chemotaxis protein methyltransferase CheR [Archangium gephyra]
Sequence ID: AKJ07225.1 Length: 729 
>PAS domain S-box-containing protein [Archangium gephyra]
Sequence ID: REG26634.1 Length: 729  
Range 1: 203 to 219

Score:26.2 bits(56), Expect:9.3, 
Method:Composition-based stats., 
Identities:7/17(41%), Positives:12/17(70%), Gaps:0/17(0%)

Query  62   HAPMVQWAIDNDGACSW  78
            HAP++ W  D +G C++
Sbjct  203  HAPVMMWMTDPEGGCTY  219


Query #2581: N6U1U9_9RHIZ/17-161 Query ID: lcl|Query_18391 Length: 145

No significant similarity found.


Query #2582: A0A0B4XT01_9GAMM/19-167 Query ID: lcl|Query_18392 Length: 149

No significant similarity found.


Query #2583: A0A1M4MWN1_9RHOB/11-157 Query ID: lcl|Query_18393 Length: 147

No significant similarity found.


Query #2584: A0A1G6ZW33_9RHOB/28-133 Query ID: lcl|Query_18394 Length: 106

No significant similarity found.


Query #2585: A0A127CFK1_9RHIZ/33-177 Query ID: lcl|Query_18395 Length: 145

Sequences producing significant alignments:
                                                                  Max    Total Query   E   Per.                  
Description                                                       Score  Score cover Value Ident  Accession        
hypothetical protein DI536_25355 [Archangium gephyra]             28.5   28.5  57%   1.1   29.55  PZR08236.1       


Alignments:
>hypothetical protein DI536_25355 [Archangium gephyra]
Sequence ID: PZR08236.1 Length: 369 
Range 1: 281 to 354

Score:28.5 bits(62), Expect:1.1, 
Method:Compositional matrix adjust., 
Identities:26/88(30%), Positives:37/88(42%), Gaps:19/88(21%)

Query  59   SVTFVPAHRRAGTPLQWSLDDILKCDDLSRTDFAQRMRALGINMGVVFTFAADMGRQTAL  118
            S    P H   G    WS DD  +C DL ++D           +G V  FA   G+  + 
Sbjct  281  SWNIYPFHFSDGD--NWSADDTRQCIDLLKSDV----------LGDVNQFA--YGQVESP  326

Query  119  LFFGN-----REPLGSKEELALTRIARR  141
               G      RE LG  +++AL+ IA +
Sbjct  327  YGSGQFIKDLREHLGDNDKVALSEIADK  354


Query #2586: A0A1H0VN54_9RHIZ/21-178 Query ID: lcl|Query_18396 Length: 158

Sequences producing significant alignments:
                                                                  Max    Total Query   E   Per.                  
Description                                                       Score  Score cover Value Ident  Accession        
Hypothetical protein AA314_06439 [Archangium gephyra]             27.7   27.7  16%   2.2   46.15  AKJ04813.1       
LamG domain-containing protein [Archangium gephyra]               27.7   27.7  16%   2.4   46.15  WP_047858517.1   


Alignments:
>Hypothetical protein AA314_06439 [Archangium gephyra]
Sequence ID: AKJ04813.1 Length: 843 
Range 1: 205 to 230

Score:27.7 bits(60), Expect:2.2, 
Method:Compositional matrix adjust., 
Identities:12/26(46%), Positives:17/26(65%), Gaps:0/26(0%)

Query  24   GHSEPRPGSDVVDENVPLLMTYPISW  49
            G SEPRP S + ++  P L  YP++W
Sbjct  205  GWSEPRPLSMMFNDPHPGLKRYPMAW  230


>LamG domain-containing protein [Archangium gephyra]
Sequence ID: WP_047858517.1 Length: 870 
>concanavalin A-like lectin/glucanase superfamily protein [Archangium gephyra]
Sequence ID: REG37139.1 Length: 870  
Range 1: 232 to 257

Score:27.7 bits(60), Expect:2.4, 
Method:Compositional matrix adjust., 
Identities:12/26(46%), Positives:17/26(65%), Gaps:0/26(0%)

Query  24   GHSEPRPGSDVVDENVPLLMTYPISW  49
            G SEPRP S + ++  P L  YP++W
Sbjct  232  GWSEPRPLSMMFNDPHPGLKRYPMAW  257


Query #2587: A0A0G3BHH9_9BURK/31-174 Query ID: lcl|Query_18397 Length: 144

Sequences producing significant alignments:
                                                                  Max    Total Query   E   Per.                  
Description                                                       Score  Score cover Value Ident  Accession        
putative lipoprotein [Archangium gephyra]                         25.8   25.8  22%   8.8   35.00  AKI99837.1       


Alignments:
>putative lipoprotein [Archangium gephyra]
Sequence ID: AKI99837.1 Length: 294 
Range 1: 44 to 83

Score:25.8 bits(55), Expect:8.8, 
Method:Compositional matrix adjust., 
Identities:14/40(35%), Positives:24/40(60%), Gaps:7/40(17%)

Query  59  DPTVHHGMRSSLPL-VWSD------SVFASSRELWEEARS  91
           DPTV  G+ + + L +WS        + A++R+LW+E +S
Sbjct  44  DPTVTKGIGAVMTLFLWSYLGTELWGLIAATRQLWDEVKS  83


Query #2588: V5Y099_9PSED/16-159 Query ID: lcl|Query_18398 Length: 144

No significant similarity found.


Query #2589: A0A2A2GP43_9GAMM/21-165 Query ID: lcl|Query_18399 Length: 145

Sequences producing significant alignments:
                                                                  Max    Total Query   E   Per.                  
Description                                                       Score  Score cover Value Ident  Accession        
hypothetical protein DI536_17685 [Archangium gephyra]             26.2   26.2  16%   6.9   41.67  PZR11458.1       


Alignments:
>hypothetical protein DI536_17685 [Archangium gephyra]
Sequence ID: PZR11458.1 Length: 451 
Range 1: 309 to 332

Score:26.2 bits(56), Expect:6.9, 
Method:Composition-based stats., 
Identities:10/24(42%), Positives:15/24(62%), Gaps:0/24(0%)

Query  16   MLKYSYSVFDKNNPNRYFCLSNYP  39
            ML YSY+ F   +P+RY  + + P
Sbjct  309  MLDYSYNGFGSTDPSRYATILSSP  332


Query #2590: X6KUI7_9RHOB/17-176 Query ID: lcl|Query_18400 Length: 160

No significant similarity found.


Query #2591: A0A177PE20_9RHIZ/16-164 Query ID: lcl|Query_18401 Length: 149

No significant similarity found.


Query #2592: A0A1X6ZRU8_9RHOB/22-165 Query ID: lcl|Query_18402 Length: 144

No significant similarity found.


Query #2593: A0A0T2QHB6_9SPHN/17-162 Query ID: lcl|Query_18403 Length: 146

No significant similarity found.


Query #2594: A0A0Q6GT25_9RHIZ/25-169 Query ID: lcl|Query_18404 Length: 145

Sequences producing significant alignments:
                                                                  Max    Total Query   E   Per.                  
Description                                                       Score  Score cover Value Ident  Accession        
hypothetical protein [Archangium gephyra]                         27.3   27.3  28%   2.5   43.90  WP_047856420.1   


Alignments:
>hypothetical protein [Archangium gephyra]
Sequence ID: WP_047856420.1 Length: 659 
>Cell division protein FtsK [Archangium gephyra]
Sequence ID: AKJ01966.1 Length: 659 >hypothetical protein ATI61_103685 [Archangium gephyra]
Sequence ID: REG34774.1 Length: 659  
Range 1: 72 to 112

Score:27.3 bits(59), Expect:2.5, 
Method:Compositional matrix adjust., 
Identities:18/41(44%), Positives:22/41(53%), Gaps:0/41(0%)

Query  96   AGWVDGLVVPLPRGGGKRVGIVSIVARRSMISAAQKHLLPA  136
            A  V   VVPLP+G G RV       R + + AA K L+PA
Sbjct  72   ATAVQPQVVPLPKGKGVRVVEPPTGERFTGLRAAAKELVPA  112


Query #2595: A0A254QZU5_9RHOB/19-162 Query ID: lcl|Query_18405 Length: 144

Sequences producing significant alignments:
                                                                  Max    Total Query   E   Per.                  
Description                                                       Score  Score cover Value Ident  Accession        
hypothetical protein [Archangium gephyra]                         27.3   27.3  34%   1.8   26.00  WP_082176043.1   
Hypothetical protein AA314_09371 [Archangium gephyra]             25.4   25.4  25%   2.5   27.78  AKJ07745.1       
hypothetical protein ATI61_107194 [Archangium gephyra]            26.9   26.9  34%   2.6   26.00  REG29498.1       
hypothetical protein [Archangium gephyra]                         25.8   25.8  22%   7.4   37.50  WP_116121139.1   
hypothetical protein [Archangium gephyra]                         25.8   25.8  22%   7.9   37.50  WP_047861030.1   
Hypothetical protein AA314_01407 [Archangium gephyra]             25.4   25.4  27%   8.6   35.00  AKI99780.1       


Alignments:
>hypothetical protein [Archangium gephyra]
Sequence ID: WP_082176043.1 Length: 166 
Range 1: 112 to 161

Score:27.3 bits(59), Expect:1.8, 
Method:Compositional matrix adjust., 
Identities:13/50(26%), Positives:23/50(46%), Gaps:0/50(0%)

Query  43   IDHYSEKNYLRVDPVIIGCYQRFHPIDWKRLDWSSKQARQFFADAQSFGV  92
            I  Y     +R+DP  +G  + F P  W+ +   S++ +Q   +A   G 
Sbjct  112  IGEYCNVVGMRIDPSKVGDAEIFRPWGWQTIILVSERVKQAMEEAGVTGT  161


>Hypothetical protein AA314_09371 [Archangium gephyra]
Sequence ID: AKJ07745.1 Length: 46 
Range 1: 1 to 36

Score:25.4 bits(54), Expect:2.5, 
Method:Composition-based stats., 
Identities:10/36(28%), Positives:20/36(55%), Gaps:0/36(0%)

Query  52  LRVDPVIIGCYQRFHPIDWKRLDWSSKQARQFFADA  87
           +R+DP  +G  + F P  W+ +   S++ +Q   +A
Sbjct  1   MRIDPSKVGDAEIFRPWGWQTIILVSERVKQAMEEA  36


>hypothetical protein ATI61_107194 [Archangium gephyra]
Sequence ID: REG29498.1 Length: 187 
Range 1: 133 to 182

Score:26.9 bits(58), Expect:2.6, 
Method:Compositional matrix adjust., 
Identities:13/50(26%), Positives:23/50(46%), Gaps:0/50(0%)

Query  43   IDHYSEKNYLRVDPVIIGCYQRFHPIDWKRLDWSSKQARQFFADAQSFGV  92
            I  Y     +R+DP  +G  + F P  W+ +   S++ +Q   +A   G 
Sbjct  133  IGEYCNVVGMRIDPSKVGDAEIFRPWGWQTIILVSERVKQAMEEAGVTGT  182


>hypothetical protein, partial [Archangium gephyra]
Sequence ID: WP_116121139.1 Length: 194 
>hypothetical protein ATI61_1261, partial [Archangium gephyra]
Sequence ID: REG15325.1 Length: 194  
Range 1: 133 to 164

Score:25.8 bits(55), Expect:7.4, 
Method:Compositional matrix adjust., 
Identities:12/32(38%), Positives:15/32(46%), Gaps:0/32(0%)

Query  104  PQGQFALFTASHNCDDATWAEFIEQNGRDLIL  135
            P  Q      S   D ATWAE  +  G+DL +
Sbjct  133  PVAQVVTSELSWQLDAATWAELGKHTGKDLTV  164


>hypothetical protein [Archangium gephyra]
Sequence ID: WP_047861030.1 Length: 206 
>Hypothetical protein AA314_09836 [Archangium gephyra]
Sequence ID: AKJ08210.1 Length: 206  
Range 1: 145 to 176

Score:25.8 bits(55), Expect:7.9, 
Method:Compositional matrix adjust., 
Identities:12/32(38%), Positives:15/32(46%), Gaps:0/32(0%)

Query  104  PQGQFALFTASHNCDDATWAEFIEQNGRDLIL  135
            P  Q      S   D ATWAE  +  G+DL +
Sbjct  145  PVAQVVTSELSWQLDAATWAELGKHTGKDLTV  176


>Hypothetical protein AA314_01407 [Archangium gephyra]
Sequence ID: AKI99780.1 Length: 159 
Range 1: 105 to 144

Score:25.4 bits(54), Expect:8.6, 
Method:Compositional matrix adjust., 
Identities:14/40(35%), Positives:19/40(47%), Gaps:0/40(0%)

Query  43   IDHYSEKNYLRVDPVIIGCYQRFHPIDWKRLDWSSKQARQ  82
            +  Y +   LRVDP  IG    F P  WK +   S+  +Q
Sbjct  105  VGQYRDVAGLRVDPTKIGDAHIFRPWGWKVVLIVSEYVKQ  144


Query #2596: A0A1A7QID1_9SPHN/1-123 Query ID: lcl|Query_18406 Length: 123

No significant similarity found.


Query #2597: A0A0N9UX78_SPHMC/19-164 Query ID: lcl|Query_18407 Length: 146

No significant similarity found.


Query #2598: A9DWT3_9RHOB/15-158 Query ID: lcl|Query_18408 Length: 144

No significant similarity found.


Query #2599: Q1MDW2_RHIL3/19-165 Query ID: lcl|Query_18409 Length: 147

No significant similarity found.


Query #2600: A0A248KIM1_9ENTR/22-167 Query ID: lcl|Query_18410 Length: 146

No significant similarity found.


Query #2601: D0CQ59_RUELI/19-162 Query ID: lcl|Query_18411 Length: 144

No significant similarity found.


Query #2602: A0A0J6SL48_9RHIZ/21-168 Query ID: lcl|Query_18412 Length: 148

No significant similarity found.


Query #2603: A0A249PFJ7_9RHIZ/18-165 Query ID: lcl|Query_18413 Length: 148

Sequences producing significant alignments:
                                                                  Max    Total Query   E   Per.                  
Description                                                       Score  Score cover Value Ident  Accession        
theronine dehydrogenase [Archangium gephyra]                      27.3   27.3  13%   3.3   45.00  PZR12645.1       


Alignments:
>theronine dehydrogenase [Archangium gephyra]
Sequence ID: PZR12645.1 Length: 762 
Range 1: 112 to 131

Score:27.3 bits(59), Expect:3.3, 
Method:Compositional matrix adjust., 
Identities:9/20(45%), Positives:14/20(70%), Gaps:0/20(0%)

Query  3    EEILPEFERLLDRCGFDFYG  22
            E ++P+F+ L DR  FD +G
Sbjct  112  EALMPQFQALADRYAFDVFG  131


Query #2604: E3I7H6_RHOVT/18-166 Query ID: lcl|Query_18414 Length: 149

No significant similarity found.


Query #2605: U3ACV7_9VIBR/17-160 Query ID: lcl|Query_18415 Length: 144

No significant similarity found.


Query #2606: V4QX86_9CAUL/22-169 Query ID: lcl|Query_18416 Length: 148

Sequences producing significant alignments:
                                                                  Max    Total Query   E   Per.                  
Description                                                       Score  Score cover Value Ident  Accession        
PAS domain-containing protein [Archangium gephyra]                28.5   28.5  27%   1.3   42.50  WP_053066775.1   
sodium:proton antiporter [Archangium gephyra]                     27.3   27.3  25%   3.1   37.84  WP_047859920.1   
adenylate/guanylate cyclase domain-containing protein...          26.2   26.2  20%   6.9   41.94  PZR09310.1       


Alignments:
>PAS domain-containing protein [Archangium gephyra]
Sequence ID: WP_053066775.1 Length: 514 
>sensor histidine kinase [Archangium gephyra]
Sequence ID: AKJ04257.1 Length: 514 >PAS domain S-box-containing protein [Archangium gephyra]
Sequence ID: REG37662.1 Length: 514  
Range 1: 6 to 45

Score:28.5 bits(62), Expect:1.3, 
Method:Composition-based stats., 
Identities:17/40(43%), Positives:20/40(50%), Gaps:0/40(0%)

Query  95   LAGEAGLNNGVGLPFPGARALRGGIALATTSPKAEHLRDL  134
            + GEA LN G  LP PG       + LA  SP A   +DL
Sbjct  6    VTGEAVLNRGNALPPPGLPYRELFLHLAEHSPDAVFTKDL  45


>sodium:proton antiporter [Archangium gephyra]
Sequence ID: WP_047859920.1 Length: 434 
>sodium/hydrogen exchanger [Archangium gephyra]
Sequence ID: AKJ06698.1 Length: 434 >sodium/proton antiporter (CPA1 family) [Archangium gephyra]
Sequence ID: REG31998.1 Length: 434  
Range 1: 132 to 167

Score:27.3 bits(59), Expect:3.1, 
Method:Compositional matrix adjust., 
Identities:14/37(38%), Positives:20/37(54%), Gaps:1/37(2%)

Query  73   PFFWSDLPRLLNLTSRQTGFLGLAGEAGLNNGVGLPF  109
            P   SD+ ++++   R     GL GEAG N+G   PF
Sbjct  132  PVLASDV-QMVHPLQRDALRFGLTGEAGFNDGTAFPF  167


>adenylate/guanylate cyclase domain-containing protein [Archangium gephyra]
Sequence ID: PZR09310.1 Length: 837 
Range 1: 405 to 435

Score:26.2 bits(56), Expect:6.9, 
Method:Composition-based stats., 
Identities:13/31(42%), Positives:17/31(54%), Gaps:0/31(0%)

Query  101  LNNGVGLPFPGARALRGGIALATTSPKAEHL  131
            +N+  G PF G   L GG+A+ T   KA  L
Sbjct  405  VNDPQGAPFKGKIVLVGGVAVGTGDTKATPL  435


Query #2607: K2QBP3_9RHIZ/18-165 Query ID: lcl|Query_18417 Length: 148

Sequences producing significant alignments:
                                                                  Max    Total Query   E   Per.                  
Description                                                       Score  Score cover Value Ident  Accession        
Hypothetical protein AA314_09428 [Archangium gephyra]             28.9   28.9  41%   0.49  32.79  AKJ07802.1       
hypothetical protein [Archangium gephyra]                         28.1   28.1  41%   1.0   32.79  WP_047860734.1   


Alignments:
>Hypothetical protein AA314_09428 [Archangium gephyra]
Sequence ID: AKJ07802.1 Length: 144 
Range 1: 70 to 116

Score:28.9 bits(63), Expect:0.49, 
Method:Compositional matrix adjust., 
Identities:20/61(33%), Positives:30/61(49%), Gaps:14/61(22%)

Query  38   LTGHWPEGWPQLYIAKKYVLIDPTIRFLGQAHAGFRWRDALHAFRADPHRKRMERMLGDS  97
            L+ H P GWP         ++D   RF   AHA  RW      +  + H KR+E++ GD+
Sbjct  70   LSAHLPNGWP--------AVLDDANRF-DVAHALARW----STYTPETHEKRVEQV-GDA  115

Query  98   M  98
            +
Sbjct  116  L  116


>hypothetical protein [Archangium gephyra]
Sequence ID: WP_047860734.1 Length: 156 
>hypothetical protein ATI61_107250 [Archangium gephyra]
Sequence ID: REG29554.1 Length: 156  
Range 1: 82 to 128

Score:28.1 bits(61), Expect:1.0, 
Method:Compositional matrix adjust., 
Identities:20/61(33%), Positives:30/61(49%), Gaps:14/61(22%)

Query  38   LTGHWPEGWPQLYIAKKYVLIDPTIRFLGQAHAGFRWRDALHAFRADPHRKRMERMLGDS  97
            L+ H P GWP         ++D   RF   AHA  RW      +  + H KR+E++ GD+
Sbjct  82   LSAHLPNGWP--------AVLDDANRF-DVAHALARW----STYTPETHEKRVEQV-GDA  127

Query  98   M  98
            +
Sbjct  128  L  128


Query #2608: A0A0C5LBC7_9SPHN/11-156 Query ID: lcl|Query_18418 Length: 146

Sequences producing significant alignments:
                                                                  Max    Total Query   E   Per.                  
Description                                                       Score  Score cover Value Ident  Accession        
Hypothetical protein AA314_09236 [Archangium gephyra]             25.8   25.8  13%   6.4   47.37  AKJ07610.1       
hypothetical protein [Archangium gephyra]                         25.8   25.8  13%   7.2   47.37  WP_047860588.1   
hypothetical protein ATI61_10753 [Archangium gephyra]             25.8   25.8  13%   7.4   47.37  REG29366.1       


Alignments:
>Hypothetical protein AA314_09236 [Archangium gephyra]
Sequence ID: AKJ07610.1 Length: 140 
Range 1: 122 to 140

Score:25.8 bits(55), Expect:6.4, 
Method:Compositional matrix adjust., 
Identities:9/19(47%), Positives:12/19(63%), Gaps:0/19(0%)

Query  62   HRACHKASFGFPWAAVPDM  80
            H  CH+ S  +PWA  PD+
Sbjct  122  HYKCHRYSEKYPWACDPDI  140


>hypothetical protein [Archangium gephyra]
Sequence ID: WP_047860588.1 Length: 300 
Range 1: 282 to 300

Score:25.8 bits(55), Expect:7.2, 
Method:Compositional matrix adjust., 
Identities:9/19(47%), Positives:12/19(63%), Gaps:0/19(0%)

Query  62   HRACHKASFGFPWAAVPDM  80
            H  CH+ S  +PWA  PD+
Sbjct  282  HYKCHRYSEKYPWACDPDI  300


>hypothetical protein ATI61_10753 [Archangium gephyra]
Sequence ID: REG29366.1 Length: 292 
Range 1: 274 to 292

Score:25.8 bits(55), Expect:7.4, 
Method:Compositional matrix adjust., 
Identities:9/19(47%), Positives:12/19(63%), Gaps:0/19(0%)

Query  62   HRACHKASFGFPWAAVPDM  80
            H  CH+ S  +PWA  PD+
Sbjct  274  HYKCHRYSEKYPWACDPDI  292


Query #2609: A0A0U4EF63_9BURK/66-221 Query ID: lcl|Query_18419 Length: 156

Sequences producing significant alignments:
                                                                  Max    Total Query   E   Per.                  
Description                                                       Score  Score cover Value Ident  Accession        
hypothetical protein DI536_27110 [Archangium gephyra]             31.2   31.2  44%   0.16  31.08  PZR07544.1       
aminotransferase class III-fold pyridoxal phosphate-dependent...  29.3   29.3  20%   0.74  42.86  WP_047860020.1   
putative ornithine aminotransferase [Archangium gephyra]          29.3   29.3  20%   0.75  42.86  AKJ06839.1       
type III polyketide synthase [Archangium gephyra]                 26.9   26.9  18%   4.0   41.38  WP_047860641.1   
chalcone and stilbene synthase domain protein [Archangium...      26.9   26.9  19%   4.3   40.00  AYM53732.1       


Alignments:
>hypothetical protein DI536_27110 [Archangium gephyra]
Sequence ID: PZR07544.1 Length: 805 
Range 1: 289 to 351

Score:31.2 bits(69), Expect:0.16, 
Method:Compositional matrix adjust., 
Identities:23/74(31%), Positives:34/74(45%), Gaps:16/74(21%)

Query  23   YCTMLPSPEGFAPRTIFTSYANPEWIDRYFAERHYLIDPRLKESAHTCLPLAWDVEDLER  82
            YC   P+P+G  P +  T    PE++D +     +  +P         L LAW + D  R
Sbjct  289  YCLSKPAPKGEKPSSKVTECTVPEFVDLFVDGGVFDNNP---------LRLAWSMAD--R  337

Query  83   NLSRA-----GWTD  91
            +L R+     GWTD
Sbjct  338  HLQRSETGGCGWTD  351


>aminotransferase class III-fold pyridoxal phosphate-dependent enzyme [Archangium gephyra]
Sequence ID: WP_047860020.1 Length: 465 
>ornithine--oxo-acid transaminase [Archangium gephyra]
Sequence ID: REG31867.1 Length: 465  
Range 1: 191 to 225

Score:29.3 bits(64), Expect:0.74, 
Method:Compositional matrix adjust., 
Identities:15/35(43%), Positives:19/35(54%), Gaps:3/35(8%)

Query  23   YCTMLPSPEGFAPRTI---FTSYANPEWIDRYFAE  54
            Y   LP P   AP  +   F  YA PE ++R+FAE
Sbjct  191  YRLGLPQPTTEAPYGLEVSFLPYAEPEILERFFAE  225


>putative ornithine aminotransferase [Archangium gephyra]
Sequence ID: AKJ06839.1 Length: 460 
Range 1: 186 to 220

Score:29.3 bits(64), Expect:0.75, 
Method:Compositional matrix adjust., 
Identities:15/35(43%), Positives:19/35(54%), Gaps:3/35(8%)

Query  23   YCTMLPSPEGFAPRTI---FTSYANPEWIDRYFAE  54
            Y   LP P   AP  +   F  YA PE ++R+FAE
Sbjct  186  YRLGLPQPTTEAPYGLEVSFLPYAEPEILERFFAE  220


>type III polyketide synthase [Archangium gephyra]
Sequence ID: WP_047860641.1 Length: 352 
>Chalcone synthase [Archangium gephyra]
Sequence ID: AKJ07680.1 Length: 352 >putative naringenin-chalcone synthase [Archangium gephyra]
Sequence ID: REG29436.1 Length: 352  
Range 1: 167 to 195

Score:26.9 bits(58), Expect:4.0, 
Method:Compositional matrix adjust., 
Identities:12/29(41%), Positives:18/29(62%), Gaps:0/29(0%)

Query  117  ANASELTFISLLSRAQSRQWIVDGIFGQA  145
            ANASE + +   + A S Q ++ G+FG A
Sbjct  167  ANASEYSSLQFRNDADSEQAVIMGLFGDA  195


>chalcone and stilbene synthase domain protein [Archangium gephyra]
Sequence ID: AYM53732.1 Length: 352 
Range 1: 167 to 196

Score:26.9 bits(58), Expect:4.3, 
Method:Compositional matrix adjust., 
Identities:12/30(40%), Positives:17/30(56%), Gaps:0/30(0%)

Query  117  ANASELTFISLLSRAQSRQWIVDGIFGQAV  146
            ANASE + +     A   Q ++ G+FG AV
Sbjct  167  ANASEFSSLQFRDDADPEQAVIMGLFGDAV  196


Query #2610: I3I815_9GAMM/18-165 Query ID: lcl|Query_18420 Length: 148

No significant similarity found.


Query #2611: Q2CI49_OCEGH/1-133 Query ID: lcl|Query_18421 Length: 133

No significant similarity found.


Query #2612: A0A1H7JND1_9RHOB/21-164 Query ID: lcl|Query_18422 Length: 144

No significant similarity found.


Query #2613: A0A1A7QNT5_9SPHN/21-169 Query ID: lcl|Query_18423 Length: 149

No significant similarity found.


Query #2614: A0A246JVT0_9SPHN/1-132 Query ID: lcl|Query_18424 Length: 132

No significant similarity found.


Query #2615: A0A0X3U184_9RHOB/15-174 Query ID: lcl|Query_18425 Length: 160

No significant similarity found.


Query #2616: A0A258GQM8_9PROT/19-162 Query ID: lcl|Query_18426 Length: 144

No significant similarity found.


Query #2617: A0A1Q4URE5_9PROT/18-177 Query ID: lcl|Query_18427 Length: 160

Sequences producing significant alignments:
                                                                  Max    Total Query   E   Per.                  
Description                                                       Score  Score cover Value Ident  Accession        
hypothetical protein [Archangium gephyra]                         26.2   26.2  26%   7.6   25.58  WP_147333124.1   
hypothetical protein [Archangium gephyra]                         26.2   26.2  26%   7.8   25.58  WP_047855574.1   


Alignments:
>hypothetical protein [Archangium gephyra]
Sequence ID: WP_147333124.1 Length: 420 
>hypothetical protein ATI61_112106 [Archangium gephyra]
Sequence ID: REG26011.1 Length: 420  
Range 1: 206 to 248

Score:26.2 bits(56), Expect:7.6, 
Method:Compositional matrix adjust., 
Identities:11/43(26%), Positives:18/43(41%), Gaps:0/43(0%)

Query  5    IDCCFDFARDLGFDAIAYDFSPVPATPEGEMLIPNVVQMRNIP  47
            +    D  R L    +   F P P  P GE+++P +     +P
Sbjct  206  LTVVRDLLRMLAAPGVIEVFQPAPVPPAGEVVLPGLGSAVTLP  248


>hypothetical protein [Archangium gephyra]
Sequence ID: WP_047855574.1 Length: 388 
>Hypothetical protein AA314_02470 [Archangium gephyra]
Sequence ID: AKJ00844.1 Length: 388  
Range 1: 174 to 216

Score:26.2 bits(56), Expect:7.8, 
Method:Compositional matrix adjust., 
Identities:11/43(26%), Positives:18/43(41%), Gaps:0/43(0%)
```
