## Supplementary material for "Cryptic, solo acylhomoserine lactone synthase from predatory myxobacterium suggests beneficial contribution to prey quorum signaling": blastP_Agephyra (part 3 of 3)

```
Query  5    IDCCFDFARDLGFDAIAYDFSPVPATPEGEMLIPNVVQMRNIP  47
            +    D  R L    +   F P P  P GE+++P +     +P
Sbjct  174  LTVVRDLLRMLAAPGVIEVFQPAPVPPAGEVVLPGLGSAVTLP  216


Query #2618: A0A1I1MVH1_9RHOB/5-136 Query ID: lcl|Query_18428 Length: 132

Sequences producing significant alignments:
                                                                  Max    Total Query   E   Per.                  
Description                                                       Score  Score cover Value Ident  Accession        
DUF1957 domain-containing protein [Archangium gephyra]            25.8   25.8  18%   6.7   44.00  WP_047858685.1   


Alignments:
>DUF1957 domain-containing protein [Archangium gephyra]
Sequence ID: WP_047858685.1 Length: 529 
>Glycogen branching enzyme, GH-57-type, archaeal [Archangium gephyra]
Sequence ID: AKJ05046.1 Length: 529 >1,4-alpha-glucan branching enzyme [Archangium gephyra]
Sequence ID: REG35749.1 Length: 529  
Range 1: 114 to 138

Score:25.8 bits(55), Expect:6.7, 
Method:Compositional matrix adjust., 
Identities:11/25(44%), Positives:16/25(64%), Gaps:0/25(0%)

Query  107  FTSKDGAFSEEVKQSLMTLFRRLHE  131
            F +  GAF E  K+ L++ FRRL +
Sbjct  114  FETLRGAFRERYKRDLVSAFRRLQD  138


Query #2619: A0A285PMG1_9RHIZ/24-170 Query ID: lcl|Query_18429 Length: 147

Sequences producing significant alignments:
                                                                  Max    Total Query   E   Per.                  
Description                                                       Score  Score cover Value Ident  Accession        
hypothetical protein [Archangium gephyra]                         32.3   32.3  26%   0.069 41.03  WP_047858865.1   


Alignments:
>hypothetical protein [Archangium gephyra]
Sequence ID: WP_047858865.1 Length: 1072 
>High-affnity carbon uptake protein Hat/HatR [Archangium gephyra]
Sequence ID: AKJ05294.1 Length: 1072 >WD40 repeat protein [Archangium gephyra]
Sequence ID: REG35982.1 Length: 1072  
Range 1: 379 to 417

Score:32.3 bits(72), Expect:0.069, 
Method:Composition-based stats., 
Identities:16/39(41%), Positives:21/39(53%), Gaps:0/39(0%)

Query  49   YFEQGHVLRDPVVTELKRTSTPFTWNQVRERRKLSKREK  87
            YFE GH      V ELKR      W Q R++R+ ++R K
Sbjct  379  YFELGHDWLARKVLELKRERLRREWEQARQQRQEAERRK  417


Query #2620: U4VCP0_9RHIZ/2-138 Query ID: lcl|Query_18430 Length: 137

No significant similarity found.


Query #2621: A0A0Q7A456_9RHIZ/26-171 Query ID: lcl|Query_18431 Length: 146

No significant similarity found.


Query #2622: B5ZYA5_RHILW/22-166 Query ID: lcl|Query_18432 Length: 145

No significant similarity found.


Query #2623: A0A0Q4MZ00_9GAMM/22-165 Query ID: lcl|Query_18433 Length: 144

Sequences producing significant alignments:
                                                                  Max    Total Query   E   Per.                  
Description                                                       Score  Score cover Value Ident  Accession        
serine hydrolase [Archangium gephyra]                             26.6   26.6  11%   4.6   52.94  WP_047857765.1   
serine hydrolase [Archangium gephyra]                             26.6   26.6  11%   4.9   52.94  WP_082175371.1   
AmpG permease [Archangium gephyra]                                26.2   26.2  33%   5.8   31.25  AKI98506.1       


Alignments:
>serine hydrolase [Archangium gephyra]
Sequence ID: WP_047857765.1 Length: 400 
Range 1: 175 to 191

Score:26.6 bits(57), Expect:4.6, 
Method:Compositional matrix adjust., 
Identities:9/17(53%), Positives:12/17(70%), Gaps:0/17(0%)

Query  62   LKICHQPGELWVWDETL  78
            L + HQPGE W++D  L
Sbjct  175  LPLMHQPGEAWMYDTGL  191


>serine hydrolase [Archangium gephyra]
Sequence ID: WP_082175371.1 Length: 441 
>Beta-lactamase class C and other penicillin binding protein [Archangium gephyra]
Sequence ID: AKJ03798.1 Length: 441 >CubicO group peptidase (beta-lactamase class C family) [Archangium gephyra]
Sequence ID: REG23577.1 Length: 441  
Range 1: 216 to 232

Score:26.6 bits(57), Expect:4.9, 
Method:Composition-based stats., 
Identities:9/17(53%), Positives:12/17(70%), Gaps:0/17(0%)

Query  62   LKICHQPGELWVWDETL  78
            L + HQPGE W++D  L
Sbjct  216  LPLMHQPGEAWMYDTGL  232


>AmpG permease [Archangium gephyra]
Sequence ID: AKI98506.1 Length: 430 
Range 1: 1 to 43

Score:26.2 bits(56), Expect:5.8, 
Method:Compositional matrix adjust., 
Identities:15/48(31%), Positives:21/48(43%), Gaps:5/48(10%)

Query  27  QPVPFTRPKTFLYTNYPQAWLDYYLLHAFYDQDPVLKICHQPGELWVW  74
            P+P ++P  F     P+AWL   L   F    P+L +    G L  W
Sbjct  1   MPLPMSKPSIFQVLRSPRAWLLVAL--GFASGMPLLLVG---GTLSAW  43


Query #2624: A0A081MMQ0_9RHIZ/18-165 Query ID: lcl|Query_18434 Length: 148

Sequences producing significant alignments:
                                                                  Max    Total Query   E   Per.                  
Description                                                       Score  Score cover Value Ident  Accession        
demethylmenaquinone...                                            28.5   28.5  39%   0.89  33.90  REG30718.1       
Phytochrome, two-component sensor histidine kinase [Archangium... 28.9   28.9  22%   0.90  50.00  AKJ01194.1       
bifunctional demethylmenaquinone...                               28.5   28.5  39%   0.94  33.90  WP_047854064.1   
HAMP domain-containing histidine kinase [Archangium gephyra]      28.5   28.5  22%   1.1   50.00  WP_082175816.1   


Alignments:
>demethylmenaquinone methyltransferase/2-methoxy-6-polyprenyl-1,4-benzoquinol methylase [Archangium gephyra]
Sequence ID: REG30718.1 Length: 222 
Range 1: 96 to 154

Score:28.5 bits(62), Expect:0.89, 
Method:Compositional matrix adjust., 
Identities:20/59(34%), Positives:27/59(45%), Gaps:0/59(0%)

Query  62   ARLLPTAQRPYRLREAAFALRNEPHRARMQRLIQDAARHGIRDGYVFPVHGRTGLLGSL  120
            A+ LP   + +     AF +RN P RAR  R +    + G R   +     R GLLG L
Sbjct  96   AQQLPFEDKSFDGLCMAFGIRNVPDRARALREMARVVKPGGRIAILELSEPRKGLLGPL  154


>Phytochrome, two-component sensor histidine kinase [Archangium gephyra]
Sequence ID: AKJ01194.1 Length: 619 
>GAF domain-containing protein [Archangium gephyra]
Sequence ID: REG24489.1 Length: 619  
Range 1: 340 to 371

Score:28.9 bits(63), Expect:0.90, 
Method:Compositional matrix adjust., 
Identities:17/34(50%), Positives:25/34(73%), Gaps:3/34(8%)

Query  110  VHGRTGLLGSL-LVSGKPVDLSPAEMTLFDTVAR  142
            V GRT  LG+L L+S +P    PA++TLF+T+A+
Sbjct  340  VRGRT--LGALSLISARPERYGPADVTLFETLAQ  371


>bifunctional demethylmenaquinone methyltransferase/2-methoxy-6-polyprenyl-1,4-benzoquinol methylase UbiE [Archangium gephyra]
Sequence ID: WP_047854064.1 Length: 247 
>2-heptaprenyl-1,4-naphthoquinone methyltransferase [Archangium gephyra]
Sequence ID: AKI98798.1 Length: 247  
Range 1: 121 to 179

Score:28.5 bits(62), Expect:0.94, 
Method:Compositional matrix adjust., 
Identities:20/59(34%), Positives:27/59(45%), Gaps:0/59(0%)

Query  62   ARLLPTAQRPYRLREAAFALRNEPHRARMQRLIQDAARHGIRDGYVFPVHGRTGLLGSL  120
            A+ LP   + +     AF +RN P RAR  R +    + G R   +     R GLLG L
Sbjct  121  AQQLPFEDKSFDGLCMAFGIRNVPDRARALREMARVVKPGGRIAILELSEPRKGLLGPL  179


>HAMP domain-containing histidine kinase [Archangium gephyra]
Sequence ID: WP_082175816.1 Length: 353 
Range 1: 74 to 105

Score:28.5 bits(62), Expect:1.1, 
Method:Compositional matrix adjust., 
Identities:17/34(50%), Positives:25/34(73%), Gaps:3/34(8%)

Query  110  VHGRTGLLGSL-LVSGKPVDLSPAEMTLFDTVAR  142
            V GRT  LG+L L+S +P    PA++TLF+T+A+
Sbjct  74   VRGRT--LGALSLISARPERYGPADVTLFETLAQ  105


Query #2625: A0A126R9B8_9SPHN/17-163 Query ID: lcl|Query_18435 Length: 147

No significant similarity found.


Query #2626: A0A0Q4MLU6_9GAMM/15-157 Query ID: lcl|Query_18436 Length: 143

No significant similarity found.


Query #2627: A0A1Y1SSC1_9RHOB/18-163 Query ID: lcl|Query_18437 Length: 146

No significant similarity found.


Query #2628: S9QES5_9RHOB/13-155 Query ID: lcl|Query_18438 Length: 143

Sequences producing significant alignments:
                                                                  Max    Total Query   E   Per.                  
Description                                                       Score  Score cover Value Ident  Accession        
hypothetical protein DI536_24080 [Archangium gephyra]             29.3   29.3  17%   0.63  44.00  PZR08590.1       


Alignments:
>hypothetical protein DI536_24080 [Archangium gephyra]
Sequence ID: PZR08590.1 Length: 597 
Range 1: 137 to 161

Score:29.3 bits(64), Expect:0.63, 
Method:Compositional matrix adjust., 
Identities:11/25(44%), Positives:15/25(60%), Gaps:0/25(0%)

Query  68   VDWQRLRGEQSFKSIFRAAHDFGIS  92
            V W+RLRGE     +F   HD G++
Sbjct  137  VAWERLRGEAVSTHVFAVTHDAGVT  161


Query #2629: A0A1B9SLL6_9RHIZ/17-161 Query ID: lcl|Query_18439 Length: 145

No significant similarity found.


Query #2630: A0A1H7BPR6_9PSED/26-166 Query ID: lcl|Query_18440 Length: 141

No significant similarity found.


Query #2631: A0A0A0DUA0_9BURK/1-142 Query ID: lcl|Query_18441 Length: 142

Sequences producing significant alignments:
                                                                  Max    Total Query   E   Per.                  
Description                                                       Score  Score cover Value Ident  Accession        
AmpG permease [Archangium gephyra]                                26.2   26.2  13%   5.2   52.63  AKI98506.1       


Alignments:
>AmpG permease [Archangium gephyra]
Sequence ID: AKI98506.1 Length: 430 
Range 1: 2 to 20

Score:26.2 bits(56), Expect:5.2, 
Method:Composition-based stats., 
Identities:10/19(53%), Positives:12/19(63%), Gaps:0/19(0%)

Query  27  PLPISQPRIEMVSNYPEAW  45
           PLP+S+P I  V   P AW
Sbjct  2   PLPMSKPSIFQVLRSPRAW  20


Query #2632: A0A0Q7XHK8_9RHIZ/30-167 Query ID: lcl|Query_18442 Length: 138

No significant similarity found.


Query #2633: J1SYS2_9RHIZ/1-111 Query ID: lcl|Query_18443 Length: 111

No significant similarity found.


Query #2634: A0A1M6A4P8_9RHOB/16-175 Query ID: lcl|Query_18444 Length: 160

Sequences producing significant alignments:
                                                                  Max    Total Query   E   Per.                  
Description                                                       Score  Score cover Value Ident  Accession        
hypothetical protein [Archangium gephyra]                         25.8   25.8  11%   9.3   52.63  WP_047859954.1   


Alignments:
>hypothetical protein [Archangium gephyra]
Sequence ID: WP_047859954.1 Length: 270 
>peptidase [Archangium gephyra]
Sequence ID: AKJ06744.1 Length: 270 >hypothetical protein ATI61_105282 [Archangium gephyra]
Sequence ID: REG31955.1 Length: 270  
Range 1: 124 to 142

Score:25.8 bits(55), Expect:9.3, 
Method:Compositional matrix adjust., 
Identities:10/19(53%), Positives:11/19(57%), Gaps:0/19(0%)

Query  59   LVRDSPMLRWALENDGAQS  77
            L RD P LRWAL   G + 
Sbjct  124  LTRDEPFLRWALYEGGPKE  142


Query #2635: A3TXQ4_PSEBH/33-192 Query ID: lcl|Query_18445 Length: 160

No significant similarity found.


Query #2636: A0A1H7YFG8_9RHOB/15-137 Query ID: lcl|Query_18446 Length: 123

No significant similarity found.


Query #2637: W4S841_9XANT/17-176 Query ID: lcl|Query_18447 Length: 160

No significant similarity found.


Query #2638: D0DE55_9RHOB/19-176 Query ID: lcl|Query_18448 Length: 158

Sequences producing significant alignments:
                                                                  Max    Total Query   E   Per.                  
Description                                                       Score  Score cover Value Ident  Accession        
L-seryl-tRNA(Sec) selenium transferase [Archangium gephyra]       28.9   28.9  22%   0.96  36.11  WP_047858182.1   
General secretion pathway protein M [Archangium gephyra]          25.8   25.8  43%   7.5   24.29  WP_047859199.1   


Alignments:
>L-seryl-tRNA(Sec) selenium transferase [Archangium gephyra]
Sequence ID: WP_047858182.1 Length: 465 
>L-seryl-tRNA(Sec) selenium transferase [Archangium gephyra]
Sequence ID: AKJ04334.1 Length: 465 >L-seryl-tRNA(Sec) selenium transferase [Archangium gephyra]
Sequence ID: REG37589.1 Length: 465  
Range 1: 55 to 87

Score:28.9 bits(63), Expect:0.96, 
Method:Compositional matrix adjust., 
Identities:13/36(36%), Positives:22/36(61%), Gaps:3/36(8%)

Query  65  QRVAMRSAAPFCWSYDSDIDSIIRPMLTPDIEPVMS  100
           +R+    A PF    DSD+D  +R + TP++ PV++
Sbjct  55  ERLLRGEARPF---EDSDVDEALRALATPNLRPVLN  87


>General secretion pathway protein M [Archangium gephyra]
Sequence ID: WP_047859199.1 Length: 185 
>General secretion pathway protein M [Archangium gephyra]
Sequence ID: AKJ05728.1 Length: 185 >general secretion pathway protein M [Archangium gephyra]
Sequence ID: REG36408.1 Length: 185  
Range 1: 48 to 117

Score:25.8 bits(55), Expect:7.5, 
Method:Compositional matrix adjust., 
Identities:17/70(24%), Positives:27/70(38%), Gaps:2/70(2%)

Query  54   SEDEYIRLDPVQRVAMRSAAPFCWSYDSDIDSI--IRPMLTPDIEPVMSYLREREVFSGV  111
            S D Y +    +   +R       SY         +   LT     +M+Y+ E+   +G+
Sbjct  48   SADSYRKRTDQKLAKLREVQALAASYREATQERQGVEQQLTGSDVRLMTYIEEKATQAGL  107

Query  112  TVPIHLPNGD  121
            TVP   P  D
Sbjct  108  TVPNMTPKND  117


Query #2639: A0A1H8B213_9RHOB/21-180 Query ID: lcl|Query_18449 Length: 160

No significant similarity found.


Query #2640: B1M9X4_METRJ/23-167 Query ID: lcl|Query_18450 Length: 145

No significant similarity found.


Query #2641: A0A0A7PQ85_9SPHN/19-164 Query ID: lcl|Query_18451 Length: 146

Sequences producing significant alignments:
                                                                  Max    Total Query   E   Per.                  
Description                                                       Score  Score cover Value Ident  Accession        
alpha/beta hydrolase [Archangium gephyra]                         26.9   26.9  24%   3.0   37.84  PZR09915.1       
hypothetical protein [Archangium gephyra]                         26.2   26.2  26%   7.6   33.33  WP_047854228.1   
hypothetical protein ATI61_106392 [Archangium gephyra]            26.2   26.2  26%   7.6   33.33  REG30922.1       


Alignments:
>alpha/beta hydrolase [Archangium gephyra]
Sequence ID: PZR09915.1 Length: 290 
Range 1: 18 to 54

Score:26.9 bits(58), Expect:3.0, 
Method:Compositional matrix adjust., 
Identities:14/37(38%), Positives:20/37(54%), Gaps:1/37(2%)

Query  49  WFDERGLGLTDPVHRASHRSLEGFFWRNM-KPLSGER  84
           WF+ RG G   PV        +GF WR + +PL+ +R
Sbjct  18  WFETRGEGKRLPVVLNDGLGCDGFIWRYLWEPLTDDR  54


>hypothetical protein [Archangium gephyra]
Sequence ID: WP_047854228.1 Length: 940 
Range 1: 193 to 228

Score:26.2 bits(56), Expect:7.6, 
Method:Compositional matrix adjust., 
Identities:13/39(33%), Positives:16/39(41%), Gaps:3/39(7%)

Query  46   WARWFDERGLGLTDPVHRASHRSLEGFFWRNMKPLSGER  84
            W RWF        DP+H     S+    W   +P  GER
Sbjct  193  WCRWFGGPITAFEDPLHDPPLASVR---WDEFRPQKGER  228


>hypothetical protein ATI61_106392 [Archangium gephyra]
Sequence ID: REG30922.1 Length: 946 
Range 1: 199 to 234

Score:26.2 bits(56), Expect:7.6, 
Method:Compositional matrix adjust., 
Identities:13/39(33%), Positives:16/39(41%), Gaps:3/39(7%)

Query  46   WARWFDERGLGLTDPVHRASHRSLEGFFWRNMKPLSGER  84
            W RWF        DP+H     S+    W   +P  GER
Sbjct  199  WCRWFGGPITAFEDPLHDPPLASVR---WDEFRPQKGER  234


Query #2642: A0A0Q6GHF0_9RHIZ/16-163 Query ID: lcl|Query_18452 Length: 148

No significant similarity found.


Query #2643: A0A099G3Y1_9RHOB/3-137 Query ID: lcl|Query_18453 Length: 135

No significant similarity found.


Query #2644: A0A149Q993_9PROT/1-133 Query ID: lcl|Query_18454 Length: 133

Sequences producing significant alignments:
                                                                  Max    Total Query   E   Per.                  
Description                                                       Score  Score cover Value Ident  Accession        
hypothetical protein DI536_23230 [Archangium gephyra]             25.8   25.8  31%   7.4   27.27  PZR09148.1       


Alignments:
>hypothetical protein DI536_23230 [Archangium gephyra]
Sequence ID: PZR09148.1 Length: 524 
Range 1: 89 to 132

Score:25.8 bits(55), Expect:7.4, 
Method:Compositional matrix adjust., 
Identities:12/44(27%), Positives:22/44(50%), Gaps:2/44(4%)

Query  68   PGYSMLMEGLDYSLGH--AALSIPLLGTDGSRGLFAITSDDPRK  109
            PG ++  E +     +     S+P+L    S GL ++  D+PR+
Sbjct  89   PGSALFAESMKRGASYYFPGFSVPMLPRALSEGLISLNPDEPRR  132


Query #2645: A0A1A5RDD7_9RHIZ/95-185 Query ID: lcl|Query_18455 Length: 91

Sequences producing significant alignments:
                                                                  Max    Total Query   E   Per.                  
Description                                                       Score  Score cover Value Ident  Accession        
hypothetical protein DI536_22075 [Archangium gephyra]             26.2   26.2  23%   2.2   42.86  PZR09626.1       
Retron-type RNA-directed DNA polymerase [Archangium gephyra]      25.0   25.0  12%   5.7   72.73  AKJ00746.1       
group II intron reverse transcriptase/maturase [Archangium...     24.6   24.6  12%   6.9   72.73  WP_082175079.1   
alpha/beta fold hydrolase [Archangium gephyra]                    24.6   24.6  32%   7.7   36.67  WP_082175000.1   


Alignments:
>hypothetical protein DI536_22075 [Archangium gephyra]
Sequence ID: PZR09626.1 Length: 642 
Range 1: 532 to 552

Score:26.2 bits(56), Expect:2.2, 
Method:Compositional matrix adjust., 
Identities:9/21(43%), Positives:13/21(61%), Gaps:0/21(0%)

Query  33   EPTAPLAPGTNGIAFPVHAER  53
            +P AP +PG NGIA  +   +
Sbjct  532  QPNAPYSPGINGIAISMQERK  552


>Retron-type RNA-directed DNA polymerase [Archangium gephyra]
Sequence ID: AKJ00746.1 Length: 409 
>Retron-type RNA-directed DNA polymerase [Archangium gephyra]
Sequence ID: AKJ06254.1 Length: 409 >group II intron reverse transcriptase/maturase [Archangium gephyra]
Sequence ID: REG20788.1 Length: 409 >group II intron reverse transcriptase/maturase [Archangium gephyra]
Sequence ID: REG25908.1 Length: 409 >group II intron reverse transcriptase/maturase [Archangium gephyra]
Sequence ID: REG26997.1 Length: 409  
Range 1: 381 to 391

Score:25.0 bits(53), Expect:5.7, 
Method:Composition-based stats., 
Identities:8/11(73%), Positives:10/11(90%), Gaps:0/11(0%)

Query  12   RWWADSGMAVS  22
            RWW +SGMA+S
Sbjct  381  RWWKNSGMALS  391


>group II intron reverse transcriptase/maturase [Archangium gephyra]
Sequence ID: WP_082175079.1 Length: 484 
Range 1: 456 to 466

Score:24.6 bits(52), Expect:6.9, 
Method:Composition-based stats., 
Identities:8/11(73%), Positives:10/11(90%), Gaps:0/11(0%)

Query  12   RWWADSGMAVS  22
            RWW +SGMA+S
Sbjct  456  RWWKNSGMALS  466


>alpha/beta fold hydrolase [Archangium gephyra]
Sequence ID: WP_082175000.1 Length: 392 
Range 1: 84 to 113

Score:24.6 bits(52), Expect:7.7, 
Method:Compositional matrix adjust., 
Identities:11/30(37%), Positives:19/30(63%), Gaps:0/30(0%)

Query  16   DSGMAVSQQRLESLAWSEPTAPLAPGTNGI  45
            D+   +++ R ++ A S P +PLAPG  G+
Sbjct  84   DAVHGLAELRADAGAGSAPHSPLAPGAGGM  113


Query #2646: A0A0N0IHD3_9BURK/4-128 Query ID: lcl|Query_18456 Length: 125

No significant similarity found.


Query #2647: A0A1H4F991_9RHOB/21-185 Query ID: lcl|Query_18457 Length: 165

No significant similarity found.


Query #2648: A0A2G2CGL9_9SPHN/18-166 Query ID: lcl|Query_18458 Length: 149

Sequences producing significant alignments:
                                                                  Max    Total Query   E   Per.                  
Description                                                       Score  Score cover Value Ident  Accession        
amidase [Archangium gephyra]                                      25.8   25.8  36%   9.3   28.07  PZR18550.1       


Alignments:
>amidase [Archangium gephyra]
Sequence ID: PZR18550.1 Length: 556 
Range 1: 403 to 459

Score:25.8 bits(55), Expect:9.3, 
Method:Compositional matrix adjust., 
Identities:16/57(28%), Positives:25/57(43%), Gaps:3/57(5%)

Query  2    ANELKEALKQASQRLGFD---HFALSLEARTSDDADTQMLLHDYPDEWAKVYTSFDL  55
            AN ++E +K    R GFD   + A+      +D        H    +W KV +S D+
Sbjct  403  ANAMREQIKTDVTRFGFDSRTNLAIGQHFSGTDYVHALRHRHAMTRDWLKVLSSCDV  459


Query #2649: A0A0N1N5F9_9PROT/20-160 Query ID: lcl|Query_18459 Length: 141

Sequences producing significant alignments:
                                                                  Max    Total Query   E   Per.                  
Description                                                       Score  Score cover Value Ident  Accession        
response regulator [Archangium gephyra]                           31.6   31.6  31%   0.091 35.56  WP_047858364.1   
carbamoyl-phosphate synthase [Archangium gephyra]                 28.1   28.1  14%   1.6   55.00  WP_047854241.1   
cell wall surface anchor family protein [Archangium gephyra]      25.8   25.8  12%   7.8   55.56  AKI98533.1       


Alignments:
>response regulator [Archangium gephyra]
Sequence ID: WP_047858364.1 Length: 440 
>Response regulator [Archangium gephyra]
Sequence ID: AKJ04601.1 Length: 440 >response regulator RpfG family c-di-GMP phosphodiesterase [Archangium gephyra]
Sequence ID: REG37337.1 Length: 440  
Range 1: 233 to 266

Score:31.6 bits(70), Expect:0.091, 
Method:Compositional matrix adjust., 
Identities:16/45(36%), Positives:23/45(51%), Gaps:11/45(24%)

Query  68   LTPYDWKQVYIRNADQRKIMNEFRDIGFQTGHAIPFYLTPSMLLL  112
            LTP +W++           M +  DIGFQ    IPF  TP+ ++L
Sbjct  233  LTPEEWQE-----------MRKHPDIGFQMIQNIPFLATPAQIVL  266


>carbamoyl-phosphate synthase [Archangium gephyra]
Sequence ID: WP_047854241.1 Length: 426 
>Hypothetical protein AA314_00657 [Archangium gephyra]
Sequence ID: AKI99030.1 Length: 426 >putative ATP-grasp superfamily ATP-dependent carboligase [Archangium gephyra]
Sequence ID: REG30940.1 Length: 426  
Range 1: 374 to 393

Score:28.1 bits(61), Expect:1.6, 
Method:Composition-based stats., 
Identities:11/20(55%), Positives:13/20(65%), Gaps:0/20(0%)

Query  43   KQWLEHYVRNNYQKIDPVID  62
            KQW E Y RN  + +D VID
Sbjct  374  KQWREWYARNRERAVDAVID  393


>cell wall surface anchor family protein [Archangium gephyra]
Sequence ID: AKI98533.1 Length: 796 
>hypothetical protein ATI61_12269 [Archangium gephyra]
Sequence ID: REG20369.1 Length: 796  
Range 1: 211 to 228

Score:25.8 bits(55), Expect:7.8, 
Method:Composition-based stats., 
Identities:10/18(56%), Positives:13/18(72%), Gaps:0/18(0%)

Query  1    EIDELNQSFRTLVARLGP  18
            + DELNQ   T +A+LGP
Sbjct  211  KTDELNQQLNTELAKLGP  228


Query #2650: A0A238JQP1_9RHOB/34-178 Query ID: lcl|Query_18460 Length: 145

No significant similarity found.


Query #2651: G9Z7P0_9ENTR/26-166 Query ID: lcl|Query_18461 Length: 141

No significant similarity found.


Query #2652: A0A0Q6SYV8_9RHIZ/24-166 Query ID: lcl|Query_18462 Length: 143

Sequences producing significant alignments:
                                                                  Max    Total Query   E   Per.                  
Description                                                       Score  Score cover Value Ident  Accession        
LysR family transcriptional regulator [Archangium gephyra]        26.9   26.9  17%   3.0   44.00  WP_047854022.1   


Alignments:
>LysR family transcriptional regulator [Archangium gephyra]
Sequence ID: WP_047854022.1 Length: 293 
>DNA-binding transcriptional LysR family regulator [Archangium gephyra]
Sequence ID: REG30663.1 Length: 293  
Range 1: 2 to 26

Score:26.9 bits(58), Expect:3.0, 
Method:Compositional matrix adjust., 
Identities:11/25(44%), Positives:16/25(64%), Gaps:0/25(0%)

Query  62  ALEKRTGPFTWSELRADRTLPRLGT  86
           A++KR+GP  W +LR    L R G+
Sbjct  2   AVQKRSGPLDWEDLRVFVALARAGS  26


Query #2653: A0A1I3NWF4_9BURK/20-163 Query ID: lcl|Query_18463 Length: 144

Sequences producing significant alignments:
                                                                  Max    Total Query   E   Per.                  
Description                                                       Score  Score cover Value Ident  Accession        
tetratricopeptide repeat protein [Archangium gephyra]             28.1   28.1  24%   1.5   40.00  WP_053066503.1   
hypothetical protein DI536_12430 [Archangium gephyra]             28.1   28.1  20%   1.6   36.67  PZR13552.1       


Alignments:
>tetratricopeptide repeat protein [Archangium gephyra]
Sequence ID: WP_053066503.1 Length: 1050 
>serine/threonine kinase family protein [Archangium gephyra]
Sequence ID: AKJ02101.1 Length: 1050 >serine/threonine protein kinase [Archangium gephyra]
Sequence ID: REG28968.1 Length: 1050  
Range 1: 419 to 453

Score:28.1 bits(61), Expect:1.5, 
Method:Compositional matrix adjust., 
Identities:14/35(40%), Positives:20/35(57%), Gaps:0/35(0%)

Query  16   LGFRYWAYGVKTRNLPGSRSVEVLDSYPSGWMSHY  50
            LG  + A G    +   SR+ +VLDSY  GW+S +
Sbjct  419  LGKAFHATGKSNADESWSRTAQVLDSYAQGWVSMH  453


>hypothetical protein DI536_12430 [Archangium gephyra]
Sequence ID: PZR13552.1 Length: 591 
Range 1: 512 to 541

Score:28.1 bits(61), Expect:1.6, 
Method:Compositional matrix adjust., 
Identities:11/30(37%), Positives:20/30(66%), Gaps:0/30(0%)

Query  37   EVLDSYPSGWMSHYLAEEYIEIDSSVSLAM  66
             +L+  P  WMSH+L E+Y+ + ++  LA+
Sbjct  512  HLLNWGPFDWMSHWLDEQYVTMSAAALLAV  541


Query #2654: A0A2A4FMZ1_9SPHN/17-162 Query ID: lcl|Query_18464 Length: 146

No significant similarity found.


Query #2655: A0A0W0ZYG4_9GAMM/31-168 Query ID: lcl|Query_18465 Length: 138

No significant similarity found.


Query #2656: A0A1Q8TA16_9GAMM/18-165 Query ID: lcl|Query_18466 Length: 148

No significant similarity found.


Query #2657: A0A0H2LSS0_VARPD/17-160 Query ID: lcl|Query_18467 Length: 144

No significant similarity found.


Query #2658: A0A1X7PEQ3_9RHOB/17-160 Query ID: lcl|Query_18468 Length: 144

No significant similarity found.


Query #2659: A0A178HQ20_9RHIZ/17-161 Query ID: lcl|Query_18469 Length: 145

Sequences producing significant alignments:
                                                                  Max    Total Query   E   Per.                  
Description                                                       Score  Score cover Value Ident  Accession        
amidohydrolase [Archangium gephyra]                               27.7   27.7  15%   1.9   47.83  WP_082175017.1   


Alignments:
>amidohydrolase [Archangium gephyra]
Sequence ID: WP_082175017.1 Length: 562 
>Hypothetical protein AA314_01627 [Archangium gephyra]
Sequence ID: AKJ00001.1 Length: 562 >hypothetical protein ATI61_104583 [Archangium gephyra]
Sequence ID: REG33292.1 Length: 562  
Range 1: 252 to 274

Score:27.7 bits(60), Expect:1.9, 
Method:Compositional matrix adjust., 
Identities:11/23(48%), Positives:16/23(69%), Gaps:0/23(0%)

Query  23   ISGLPDRGMDVRPFVLLSGWDDE  45
            ++G+ D GMD+R F L+  WD E
Sbjct  252  LTGVHDAGMDLRTFRLMQRWDKE  274


Query #2660: A6X6S0_OCHA4/21-178 Query ID: lcl|Query_18470 Length: 158

No significant similarity found.


Query #2661: F3S7X6_9PROT/27-167 Query ID: lcl|Query_18471 Length: 141

Sequences producing significant alignments:
                                                                  Max    Total Query   E   Per.                  
Description                                                       Score  Score cover Value Ident  Accession        
hydrolase [Archangium gephyra]                                    28.1   28.1  36%   1.4   31.37  PZR11493.1       
5'/3'-nucleotidase SurE [Archangium gephyra]                      26.6   26.6  21%   3.6   41.94  PZR07671.1       
5'/3'-nucleotidase SurE [Archangium gephyra]                      25.8   25.8  21%   6.3   36.67  WP_047857061.1   
fatty acid-binding protein [Archangium gephyra]                   25.8   25.8  29%   7.2   32.61  PZR08886.1       


Alignments:
>hydrolase [Archangium gephyra]
Sequence ID: PZR11493.1 Length: 265 
Range 1: 166 to 214

Score:28.1 bits(61), Expect:1.4, 
Method:Compositional matrix adjust., 
Identities:16/51(31%), Positives:23/51(45%), Gaps:2/51(3%)

Query  22   SMGTIHKTDPLQRHLIATTYPDHWMAHYVARNYHHIDPVIDPLRHGLHPYD  72
            + G +  T P    L+  T  DHW     AR   ++  V+ P + G HP D
Sbjct  166  AQGAVLLTVPAAFTLM--TGKDHWEVLLRARAIENLSYVMAPAQQGRHPKD  214


>5'/3'-nucleotidase SurE [Archangium gephyra]
Sequence ID: PZR07671.1 Length: 255 
Range 1: 166 to 196

Score:26.6 bits(57), Expect:3.6, 
Method:Compositional matrix adjust., 
Identities:13/31(42%), Positives:15/31(48%), Gaps:0/31(0%)

Query  4    ALAEAFGALVSRLGPHAYSMGTIHKTDPLQR  34
            A  E  G  V+RLG H Y    + K DP  R
Sbjct  166  AYGEITGYEVTRLGRHTYGADVVEKEDPRGR  196


>5'/3'-nucleotidase SurE [Archangium gephyra]
Sequence ID: WP_047857061.1 Length: 264 
>5-nucleotidase SurE [Archangium gephyra]
Sequence ID: AKJ02830.1 Length: 264 >5'-nucleotidase /3'-nucleotidase /exopolyphosphatase [Archangium gephyra]
Sequence ID: REG24961.1 Length: 264  
Range 1: 171 to 200

Score:25.8 bits(55), Expect:6.3, 
Method:Compositional matrix adjust., 
Identities:11/30(37%), Positives:15/30(50%), Gaps:0/30(0%)

Query  6    AEAFGALVSRLGPHAYSMGTIHKTDPLQRH  35
             E  G  ++RLG H+Y    + K DP  R 
Sbjct  171  GEPTGYAITRLGRHSYGYDVVEKEDPRGRK  200


>fatty acid-binding protein [Archangium gephyra]
Sequence ID: PZR08886.1 Length: 318 
Range 1: 139 to 184

Score:25.8 bits(55), Expect:7.2, 
Method:Compositional matrix adjust., 
Identities:15/46(33%), Positives:20/46(43%), Gaps:5/46(10%)

Query  18   PHAYSMGTIHKT-DPLQRHLIATTYPDHW----MAHYVARNYHHID  58
            P A +    H   + L+RH +A T PD W    M  +  R  H  D
Sbjct  139  PRARAFAEEHAVLELLERHCLAQTLPDGWTPSAMRRHFVRTLHTAD  184


Query #2662: A0A0N7M8N7_9RHOB/12-155 Query ID: lcl|Query_18472 Length: 144

Sequences producing significant alignments:
                                                                  Max    Total Query   E   Per.                  
Description                                                       Score  Score cover Value Ident  Accession        
CoA transferase [Archangium gephyra]                              25.8   25.8  11%   8.7   64.71  PZR17455.1       


Alignments:
>CoA transferase [Archangium gephyra]
Sequence ID: PZR17455.1 Length: 368 
Range 1: 100 to 116

Score:25.8 bits(55), Expect:8.7, 
Method:Compositional matrix adjust., 
Identities:11/17(65%), Positives:13/17(76%), Gaps:0/17(0%)

Query  12   VCEELGFDYASYATLNP  28
            V ++LG DY S ATLNP
Sbjct  100  VMKKLGCDYESLATLNP  116


Query #2663: A0A0J6T9H7_9RHIZ/3-147 Query ID: lcl|Query_18473 Length: 145

No significant similarity found.


Query #2664: N6TWM4_9RHIZ/96-245 Query ID: lcl|Query_18474 Length: 150

Sequences producing significant alignments:
                                                                  Max    Total Query   E   Per.                  
Description                                                       Score  Score cover Value Ident  Accession        
oxidoreductase [Archangium gephyra]                               26.6   26.6  22%   5.1   35.29  PZR11139.1       


Alignments:
>oxidoreductase [Archangium gephyra]
Sequence ID: PZR11139.1 Length: 819 
Range 1: 213 to 246

Score:26.6 bits(57), Expect:5.1, 
Method:Composition-based stats., 
Identities:12/34(35%), Positives:19/34(55%), Gaps:0/34(0%)

Query  98   AASFGVRSGITIPLRSAAGSFAIMSFAQQIEREF  131
            A   G +SG++IPL+SA   + I      I R++
Sbjct  213  ARQLGAKSGVSIPLQSAEHYYLITESVPGISRDW  246


Query #2665: A0A0J1CJH9_9BURK/21-166 Query ID: lcl|Query_18475 Length: 146

No significant similarity found.


Query #2666: I2B7Z3_SHIBC/22-161 Query ID: lcl|Query_18476 Length: 140

Sequences producing significant alignments:
                                                                  Max    Total Query   E   Per.                  
Description                                                       Score  Score cover Value Ident  Accession        
hypothetical protein ATI61_120108 [Archangium gephyra]            26.6   26.6  38%   3.6   38.60  REG20752.1       
hypothetical protein [Archangium gephyra]                         26.2   26.2  38%   3.9   38.60  WP_047855468.1   
Hypothetical protein AA314_02335 [Archangium gephyra]             25.4   25.4  20%   6.4   43.75  AKJ00709.1       


Alignments:
>hypothetical protein ATI61_120108 [Archangium gephyra]
Sequence ID: REG20752.1 Length: 147 
Range 1: 9 to 56

Score:26.6 bits(57), Expect:3.6, 
Method:Compositional matrix adjust., 
Identities:22/57(39%), Positives:27/57(47%), Gaps:12/57(21%)

Query  25  LRHPIPFTRQNLLTLATNYPEQWMAGQHMEHIAACDVI---LKEQPGSRCFLSWHDA  78
           LR P   TR  L+     +PE    G  +   A CD I   LK QPG+ CF  +HD 
Sbjct  9   LRAPSLATRLVLI----RHPEH---GDELNGKALCDQIRQLLKNQPGTFCF--FHDG  56


>hypothetical protein [Archangium gephyra]
Sequence ID: WP_047855468.1 Length: 142 
Range 1: 4 to 51

Score:26.2 bits(56), Expect:3.9, 
Method:Compositional matrix adjust., 
Identities:22/57(39%), Positives:27/57(47%), Gaps:12/57(21%)

Query  25  LRHPIPFTRQNLLTLATNYPEQWMAGQHMEHIAACDVI---LKEQPGSRCFLSWHDA  78
           LR P   TR  L+     +PE    G  +   A CD I   LK QPG+ CF  +HD 
Sbjct  4   LRAPSLATRLVLI----RHPEH---GDELNGKALCDQIRQLLKNQPGTFCF--FHDG  51


>Hypothetical protein AA314_02335 [Archangium gephyra]
Sequence ID: AKJ00709.1 Length: 129 
Range 1: 9 to 38

Score:25.4 bits(54), Expect:6.4, 
Method:Compositional matrix adjust., 
Identities:14/32(44%), Positives:17/32(53%), Gaps:5/32(15%)

Query  50  GQHMEHIAACDVI---LKEQPGSRCFLSWHDA  78
           G  +   A CD I   LK QPG+ CF  +HD 
Sbjct  9   GDELNGKALCDQIRQLLKNQPGTFCF--FHDG  38


Query #2667: A0A0G3XC52_9SPHN/18-164 Query ID: lcl|Query_18477 Length: 147

No significant similarity found.


Query #2668: T0GZX9_9SPHN/48-193 Query ID: lcl|Query_18478 Length: 146

No significant similarity found.


Query #2669: F2IUS9_POLGS/3-152 Query ID: lcl|Query_18479 Length: 150

Sequences producing significant alignments:
                                                                  Max    Total Query   E   Per.                  
Description                                                       Score  Score cover Value Ident  Accession        
sigma-70 family RNA polymerase sigma factor [Archangium gephyra]  26.9   26.9  9%    3.5   64.29  WP_047859056.1   


Alignments:
>sigma-70 family RNA polymerase sigma factor [Archangium gephyra]
Sequence ID: WP_047859056.1 Length: 209 
>RNA polymerase, sigma-24 subunit, ECF subfamily [Archangium gephyra]
Sequence ID: AKJ05536.1 Length: 209 >RNA polymerase sigma-70 factor (ECF subfamily) [Archangium gephyra]
Sequence ID: REG36219.1 Length: 209  
Range 1: 71 to 84

Score:26.9 bits(58), Expect:3.5, 
Method:Compositional matrix adjust., 
Identities:9/14(64%), Positives:10/14(71%), Gaps:0/14(0%)

Query  14  WDLGFREWAYQVIR  27
           W+  FR WAYQV R
Sbjct  71  WECSFRTWAYQVAR  84


Query #2670: W6WWP6_9RHIZ/44-187 Query ID: lcl|Query_18480 Length: 144

Sequences producing significant alignments:
                                                                  Max    Total Query   E   Per.                  
Description                                                       Score  Score cover Value Ident  Accession        
hypothetical protein [Archangium gephyra]                         25.8   25.8  22%   9.8   34.88  WP_047860992.1   
hypothetical protein DI536_07295 [Archangium gephyra]             25.4   25.4  27%   9.8   31.71  PZR16091.1       


Alignments:
>hypothetical protein [Archangium gephyra]
Sequence ID: WP_047860992.1 Length: 914 
>hypothetical protein ATI61_107586 [Archangium gephyra]
Sequence ID: REG29889.1 Length: 914  
Range 1: 618 to 660

Score:25.8 bits(55), Expect:9.8, 
Method:Compositional matrix adjust., 
Identities:15/43(35%), Positives:19/43(44%), Gaps:11/43(25%)

Query  96   FGVVRGAYFPVHD---MSGNR--------GAVSFSGDGLLFTH  127
            FGV  G  +P+HD   +SG R        GA   + DG    H
Sbjct  618  FGVAEGGPWPIHDAVPLSGGRLLVALGEAGARLVTSDGRCVAH  660


>hypothetical protein DI536_07295 [Archangium gephyra]
Sequence ID: PZR16091.1 Length: 314 
Range 1: 204 to 244

Score:25.4 bits(54), Expect:9.8, 
Method:Compositional matrix adjust., 
Identities:13/41(32%), Positives:21/41(51%), Gaps:2/41(4%)

Query  47   LMSLFDREGMMQTSPVLRR--LRVSTIPFSFDLDTVPPERQ  85
            ++S F  E + Q   + R   L     PF+F +  +PPER+
Sbjct  204  IVSFFAIEALFQDVTITRDDLLTADGRPFTFSVRAIPPERR  244


Query #2671: G2IU11_9SPHN/20-164 Query ID: lcl|Query_18481 Length: 145

Sequences producing significant alignments:
                                                                  Max    Total Query   E   Per.                  
Description                                                       Score  Score cover Value Ident  Accession        
protein kinase [Archangium gephyra]                               26.9   26.9  17%   3.9   46.15  WP_116120448.1   
serine/threonine-protein kinase [Archangium gephyra]              26.9   26.9  17%   4.0   46.15  REG29324.1       
protein kinase [Archangium gephyra]                               26.9   26.9  17%   4.1   46.15  WP_082176041.1   


Alignments:
>protein kinase [Archangium gephyra]
Sequence ID: WP_116120448.1 Length: 624 
Range 1: 154 to 179

Score:26.9 bits(58), Expect:3.9, 
Method:Compositional matrix adjust., 
Identities:12/26(46%), Positives:17/26(65%), Gaps:0/26(0%)

Query  7    DLMAEITKAMGFRHYALVHHVDLKPA  32
            D++A++  A+G  H   V H DLKPA
Sbjct  154  DVLAQVCDALGAAHAQGVIHRDLKPA  179


>serine/threonine-protein kinase [Archangium gephyra]
Sequence ID: REG29324.1 Length: 625 
Range 1: 155 to 180

Score:26.9 bits(58), Expect:4.0, 
Method:Compositional matrix adjust., 
Identities:12/26(46%), Positives:17/26(65%), Gaps:0/26(0%)

Query  7    DLMAEITKAMGFRHYALVHHVDLKPA  32
            D++A++  A+G  H   V H DLKPA
Sbjct  155  DVLAQVCDALGAAHAQGVIHRDLKPA  180


>protein kinase [Archangium gephyra]
Sequence ID: WP_082176041.1 Length: 633 
>serine/threonine protein kinase [Archangium gephyra]
Sequence ID: AKJ07563.1 Length: 633  
Range 1: 163 to 188

Score:26.9 bits(58), Expect:4.1, 
Method:Compositional matrix adjust., 
Identities:12/26(46%), Positives:17/26(65%), Gaps:0/26(0%)

Query  7    DLMAEITKAMGFRHYALVHHVDLKPA  32
            D++A++  A+G  H   V H DLKPA
Sbjct  163  DVLAQVCDALGAAHAQGVIHRDLKPA  188


Query #2672: A0A1C3E8Z0_9GAMM/16-161 Query ID: lcl|Query_18482 Length: 146

Sequences producing significant alignments:
                                                                  Max    Total Query   E   Per.                  
Description                                                       Score  Score cover Value Ident  Accession        
hypothetical protein DI536_13255 [Archangium gephyra]             26.2   26.2  10%   7.5   66.67  PZR13248.1       


Alignments:
>hypothetical protein DI536_13255 [Archangium gephyra]
Sequence ID: PZR13248.1 Length: 910 
Range 1: 411 to 425

Score:26.2 bits(56), Expect:7.5, 
Method:Composition-based stats., 
Identities:10/15(67%), Positives:13/15(86%), Gaps:0/15(0%)

Query  87   KALMHEAKNHGLAHG  101
            +ALMH+ K+HGLA G
Sbjct  411  EALMHDPKSHGLAGG  425


Query #2673: Q2JYK7_RHIEC/19-166 Query ID: lcl|Query_18483 Length: 148

No significant similarity found.


Query #2674: A0A0B4BJU9_9RHOB/14-161 Query ID: lcl|Query_18484 Length: 148

No significant similarity found.


Query #2675: A0A0Q6UFI0_9RHIZ/22-166 Query ID: lcl|Query_18485 Length: 145

No significant similarity found.


Query #2676: A0A0P1GMR6_9RHOB/17-170 Query ID: lcl|Query_18486 Length: 154

Sequences producing significant alignments:
                                                                  Max    Total Query   E   Per.                  
Description                                                       Score  Score cover Value Ident  Accession        
phytanoyl-CoA dioxygenase [Archangium gephyra]                    29.6   29.6  48%   0.46  25.29  WP_116120063.1   


Alignments:
>phytanoyl-CoA dioxygenase [Archangium gephyra]
Sequence ID: WP_116120063.1 Length: 276 
>Hypothetical protein AA314_01996 [Archangium gephyra]
Sequence ID: AKJ00370.1 Length: 276 >phytanoyl-CoA dioxygenase PhyH [Archangium gephyra]
Sequence ID: REG32934.1 Length: 276  
Range 1: 11 to 97

Score:29.6 bits(65), Expect:0.46, 
Method:Compositional matrix adjust., 
Identities:22/87(25%), Positives:45/87(51%), Gaps:13/87(14%)

Query  32   TIQSARSSMSAQWLEEYVSEGFVSVDPLIM------GMSV-GRGMQC-----RSLSREQI  79
            T+++ARS++    LE+++ +GFV ++          G+++  R   C     R+ +R  I
Sbjct  11   TVETARSTLDDAQLEQFIRDGFVRINEAFPRELAEEGLAILWRDTGCAPNEPRTWTRPVI  70

Query  80   LAGAHAGAK-SRALCAGLERYGYDQLL  105
              G +A    ++A+   + R  +DQL+
Sbjct  71   RLGGYAQEPFAKAVNTPVLRTAFDQLV  97


Query #2677: I9C3T0_9SPHN/19-163 Query ID: lcl|Query_18487 Length: 145

Sequences producing significant alignments:
                                                                  Max    Total Query   E   Per.                  
Description                                                       Score  Score cover Value Ident  Accession        
polymerase [Archangium gephyra]                                   26.6   26.6  33%   4.9   38.89  WP_047858660.1   


Alignments:
>polymerase [Archangium gephyra]
Sequence ID: WP_047858660.1 Length: 428 
>Putative membrane protein of ExoQ family protein [Archangium gephyra]
Sequence ID: AKJ05019.1 Length: 428 >putative O-glycosylation ligase (exosortase A-associated) [Archangium gephyra]
Sequence ID: REG35722.1 Length: 428  
Range 1: 147 to 199

Score:26.6 bits(57), Expect:4.9, 
Method:Compositional matrix adjust., 
Identities:21/54(39%), Positives:26/54(48%), Gaps:7/54(12%)

Query  33   TPNAFRLQNYPARWVEFY---DRSGFGGRDPVHRASA---RTQSGFLWREAGHL  80
            TP    ++ Y A WVE Y   +RS       V  A A   R +SG+LWR A  L
Sbjct  147  TPETL-VEGYRAHWVEVYADPNRSAMNLALVVPLAVAFLARKESGWLWRGACAL  199


Query #2678: E6WDA0_PANSA/23-167 Query ID: lcl|Query_18488 Length: 145

No significant similarity found.


Query #2679: X6GE06_9RHIZ/17-176 Query ID: lcl|Query_18489 Length: 160

No significant similarity found.


Query #2680: A0A286BN32_9ENTR/23-165 Query ID: lcl|Query_18490 Length: 143

Sequences producing significant alignments:
                                                                  Max    Total Query   E   Per.                  
Description                                                       Score  Score cover Value Ident  Accession        
TIR domain-containing protein [Archangium gephyra]                28.1   28.1  45%   1.5   25.84  WP_082174880.1   
DNA gyrase subunit A [Archangium gephyra]                         28.1   28.1  45%   1.6   25.84  AKI98602.1       
NACHT domain-containing protein [Archangium gephyra]              26.9   26.9  46%   3.7   25.56  REG30532.1       
NACHT domain-containing protein [Archangium gephyra]              26.2   26.2  46%   5.9   25.56  WP_147332915.1   


Alignments:
>TIR domain-containing protein [Archangium gephyra]
Sequence ID: WP_082174880.1 Length: 1321 
Range 1: 453 to 541

Score:28.1 bits(61), Expect:1.5, 
Method:Composition-based stats., 
Identities:23/89(26%), Positives:37/89(41%), Gaps:24/89(26%)

Query  65   QRPGRGVEWTH-------------------DLFTNAGNLWAEANAAGLLS----GFSCSA  101
            + PGRGV W++                    L+TN G L  +   AG+LS      S +A
Sbjct  453  ETPGRGVRWSYALRHGVTHWLKAGRWEQARGLYTNLGYLQEKCRVAGVLSLEDALMSAAA  512

Query  102  MAPNRTIGILSIASQ-FHSKTQHLRLQLE  129
              P +   +  I  +   +++ HLR + E
Sbjct  513  EGPGKERELPKILHRVVQAESHHLRTEPE  541


>DNA gyrase subunit A [Archangium gephyra]
Sequence ID: AKI98602.1 Length: 1244 
Range 1: 376 to 464

Score:28.1 bits(61), Expect:1.6, 
Method:Composition-based stats., 
Identities:23/89(26%), Positives:37/89(41%), Gaps:24/89(26%)

Query  65   QRPGRGVEWTH-------------------DLFTNAGNLWAEANAAGLLS----GFSCSA  101
            + PGRGV W++                    L+TN G L  +   AG+LS      S +A
Sbjct  376  ETPGRGVRWSYALRHGVTHWLKAGRWEQARGLYTNLGYLQEKCRVAGVLSLEDALMSAAA  435

Query  102  MAPNRTIGILSIASQ-FHSKTQHLRLQLE  129
              P +   +  I  +   +++ HLR + E
Sbjct  436  EGPGKERELPKILHRVVQAESHHLRTEPE  464


>NACHT domain-containing protein, partial [Archangium gephyra]
Sequence ID: REG30532.1 Length: 534 
Range 1: 375 to 464

Score:26.9 bits(58), Expect:3.7, 
Method:Compositional matrix adjust., 
Identities:23/90(26%), Positives:37/90(41%), Gaps:24/90(26%)

Query  64   CQRPGRGVEWTH-------------------DLFTNAGNLWAEANAAGLLS----GFSCS  100
             + PGRGV W++                    L+TN G L  +   AG+LS      S +
Sbjct  375  AETPGRGVRWSYALRHGVTHWLKAGRWEQARGLYTNLGYLQEKCRVAGVLSLEDALMSAA  434

Query  101  AMAPNRTIGILSIASQ-FHSKTQHLRLQLE  129
            A  P +   +  I  +   +++ HLR + E
Sbjct  435  AEGPGKERELPKILHRVVQAESHHLRTEPE  464


>NACHT domain-containing protein, partial [Archangium gephyra]
Sequence ID: WP_147332915.1 Length: 611 
Range 1: 452 to 541

Score:26.2 bits(56), Expect:5.9, 
Method:Compositional matrix adjust., 
Identities:23/90(26%), Positives:37/90(41%), Gaps:24/90(26%)

Query  64   CQRPGRGVEWTH-------------------DLFTNAGNLWAEANAAGLLS----GFSCS  100
             + PGRGV W++                    L+TN G L  +   AG+LS      S +
Sbjct  452  AETPGRGVRWSYALRHGVTHWLKAGRWEQARGLYTNLGYLQEKCRVAGVLSLEDALMSAA  511

Query  101  AMAPNRTIGILSIASQ-FHSKTQHLRLQLE  129
            A  P +   +  I  +   +++ HLR + E
Sbjct  512  AEGPGKERELPKILHRVVQAESHHLRTEPE  541


Query #2681: I8HXM2_9GAMM/15-161 Query ID: lcl|Query_18491 Length: 147

No significant similarity found.


Query #2682: G1Y1W2_9PROT/18-178 Query ID: lcl|Query_18492 Length: 161

No significant similarity found.


Query #2683: A0A158EHG9_9BURK/17-160 Query ID: lcl|Query_18493 Length: 144

No significant similarity found.


Query #2684: A0A0A0HQ88_9RHOB/15-174 Query ID: lcl|Query_18494 Length: 160

No significant similarity found.


Query #2685: A0A073J725_9RHOB/17-176 Query ID: lcl|Query_18495 Length: 160

Sequences producing significant alignments:
                                                                  Max    Total Query   E   Per.                  
Description                                                       Score  Score cover Value Ident  Accession        
LysR family transcriptional regulator [Archangium gephyra]        27.3   27.3  28%   3.2   32.08  WP_047859621.1   


Alignments:
>LysR family transcriptional regulator [Archangium gephyra]
Sequence ID: WP_047859621.1 Length: 295 
>LysR family transcriptional regulator [Archangium gephyra]
Sequence ID: AKJ06299.1 Length: 295 >DNA-binding transcriptional LysR family regulator [Archangium gephyra]
Sequence ID: REG32384.1 Length: 295  
Range 1: 242 to 294

Score:27.3 bits(59), Expect:3.2, 
Method:Compositional matrix adjust., 
Identities:17/53(32%), Positives:25/53(47%), Gaps:8/53(15%)

Query  63   APMVSWALNNEG--------AGSWRMLAQMVETQTLTPAEARVVEFNHKMGVT  107
            AP+ + AL  +G        A  W  LA +   Q L+PA A      H++G+T
Sbjct  242  APLSARALRPKGVVFRALRGASGWAELAVVFPGQRLSPAAAHFRAIAHEIGLT  294


Query #2686: W0HPW8_9GAMM/17-158 Query ID: lcl|Query_18496 Length: 142

Sequences producing significant alignments:
                                                                  Max    Total Query   E   Per.                  
Description                                                       Score  Score cover Value Ident  Accession        
hypothetical protein ATI61_12190 [Archangium gephyra]             26.6   26.6  20%   3.6   37.93  REG20525.1       
hypothetical protein [Archangium gephyra]                         26.6   26.6  20%   3.7   37.93  WP_053067370.1   


Alignments:
>hypothetical protein ATI61_12190 [Archangium gephyra]
Sequence ID: REG20525.1 Length: 201 
Range 1: 147 to 175

Score:26.6 bits(57), Expect:3.6, 
Method:Compositional matrix adjust., 
Identities:11/29(38%), Positives:15/29(51%), Gaps:0/29(0%)

Query  44   LNQYRNYGFQKIDPVLLIACRKFTPFSWQ  72
            L QYRN    K+DP  +     F P+ W+
Sbjct  147  LGQYRNVAGLKVDPEKIGDAHIFRPWGWK  175


>hypothetical protein [Archangium gephyra]
Sequence ID: WP_053067370.1 Length: 178 
>Hypothetical protein AA314_10101 [Archangium gephyra]
Sequence ID: AKJ08475.1 Length: 178  
Range 1: 124 to 152

Score:26.6 bits(57), Expect:3.7, 
Method:Compositional matrix adjust., 
Identities:11/29(38%), Positives:15/29(51%), Gaps:0/29(0%)

Query  44   LNQYRNYGFQKIDPVLLIACRKFTPFSWQ  72
            L QYRN    K+DP  +     F P+ W+
Sbjct  124  LGQYRNVAGLKVDPEKIGDAHIFRPWGWK  152


Query #2687: A0A0X8CQ77_9BRAD/15-164 Query ID: lcl|Query_18497 Length: 150

Sequences producing significant alignments:
                                                                  Max    Total Query   E   Per.                  
Description                                                       Score  Score cover Value Ident  Accession        
bifunctional acetate--CoA ligase family protein/GNAT family...    27.3   27.3  36%   3.2   34.55  WP_047861226.1   
type VI secretion system baseplate subunit TssF [Archangium...    26.9   26.9  20%   3.4   43.33  WP_053066525.1   
type VI secretion system baseplate subunit TssF [Archangium...    26.9   26.9  20%   3.6   43.33  WP_116120501.1   
putative restriction endonuclease [Archangium gephyra]            25.4   25.4  51%   6.7   27.27  REG35711.1       
Uma2 family endonuclease [Archangium gephyra]                     25.4   25.4  51%   9.1   27.27  WP_047858652.1   


Alignments:
>bifunctional acetate--CoA ligase family protein/GNAT family N-acetyltransferase [Archangium gephyra]
Sequence ID: WP_047861226.1 Length: 912 
>Acetyl-CoA synthetase [Archangium gephyra]
Sequence ID: AKJ08478.1 Length: 912 >acetyltransferase [Archangium gephyra]
Sequence ID: REG20523.1 Length: 912  
Range 1: 455 to 502

Score:27.3 bits(59), Expect:3.2, 
Method:Compositional matrix adjust., 
Identities:19/55(35%), Positives:26/55(47%), Gaps:7/55(12%)

Query  48   PDWCERYFKHKYHMIDPVVLRTPMLARPFLWDQLAEQYPLQPEERRVLDEAREAG  102
            PD   R F + +         T  LA  +    LAE+ P + E  R++ EAREAG
Sbjct  455  PDTAARIFNYMWRY-------TYNLAGLYETPVLAEELPGREEAERLIREAREAG  502


>type VI secretion system baseplate subunit TssF [Archangium gephyra]
Sequence ID: WP_053066525.1 Length: 517 
>Protein ImpG/VasA [Archangium gephyra]
Sequence ID: AKJ02235.1 Length: 517  
Range 1: 312 to 341

Score:26.9 bits(58), Expect:3.4, 
Method:Compositional matrix adjust., 
Identities:13/30(43%), Positives:17/30(56%), Gaps:0/30(0%)

Query  64   PVVLRTPMLARPFLWDQLAEQYPLQPEERR  93
            P++   P LA P   DQ   +YPL P+ RR
Sbjct  312  PIINLFPKLAEPIRLDQRRTEYPLVPDYRR  341


>type VI secretion system baseplate subunit TssF [Archangium gephyra]
Sequence ID: WP_116120501.1 Length: 605 
>type VI secretion system protein ImpG [Archangium gephyra]
Sequence ID: REG28834.1 Length: 605  
Range 1: 312 to 341

Score:26.9 bits(58), Expect:3.6, 
Method:Compositional matrix adjust., 
Identities:13/30(43%), Positives:17/30(56%), Gaps:0/30(0%)

Query  64   PVVLRTPMLARPFLWDQLAEQYPLQPEERR  93
            P++   P LA P   DQ   +YPL P+ RR
Sbjct  312  PIINLFPKLAEPIRLDQRRTEYPLVPDYRR  341


>putative restriction endonuclease [Archangium gephyra]
Sequence ID: REG35711.1 Length: 102 
Range 1: 4 to 74

Score:25.4 bits(54), Expect:6.7, 
Method:Compositional matrix adjust., 
Identities:21/77(27%), Positives:34/77(44%), Gaps:6/77(7%)

Query  38   PPPTVAVKWPPDWCERYFKHKYHMIDPVVLRTPMLARPFLWDQLAEQYPLQPEERRVLDE  97
            PP T A+   PDW          ++D  V + P+ AR    + +   + + PE  R L+ 
Sbjct  4    PPRTAAITLAPDWVCEVLSPSTRVLDQAV-KLPVFAR----EGVRHVWLVDPEA-RTLEV  57

Query  98   AREAGLKHGMSVPLFGP  114
             R  G ++ + V   GP
Sbjct  58   LRLEGKRYTLLVAHSGP  74


>Uma2 family endonuclease [Archangium gephyra]
Sequence ID: WP_047858652.1 Length: 190 
Range 1: 92 to 162

Score:25.4 bits(54), Expect:9.1, 
Method:Compositional matrix adjust., 
Identities:21/77(27%), Positives:34/77(44%), Gaps:6/77(7%)

Query  38   PPPTVAVKWPPDWCERYFKHKYHMIDPVVLRTPMLARPFLWDQLAEQYPLQPEERRVLDE  97
            PP T A+   PDW          ++D  V + P+ AR    + +   + + PE  R L+ 
Sbjct  92   PPRTAAITLAPDWVCEVLSPSTRVLDQAV-KLPVFAR----EGVRHVWLVDPEA-RTLEV  145

Query  98   AREAGLKHGMSVPLFGP  114
             R  G ++ + V   GP
Sbjct  146  LRLEGKRYTLLVAHSGP  162


Query #2688: A0A1W9I7P1_9PROT/24-169 Query ID: lcl|Query_18498 Length: 146

No significant similarity found.


Query #2689: A0A077FH01_9PSED/17-160 Query ID: lcl|Query_18499 Length: 144

Sequences producing significant alignments:
                                                                  Max    Total Query   E   Per.                  
Description                                                       Score  Score cover Value Ident  Accession        
AmmeMemoRadiSam system radical SAM enzyme [Archangium gephyra]    25.8   25.8  17%   8.1   44.00  WP_047854569.1   


Alignments:
>AmmeMemoRadiSam system radical SAM enzyme [Archangium gephyra]
Sequence ID: WP_047854569.1 Length: 357 
>Radical SAM, Pyruvate-formate lyase-activating enzyme [Archangium gephyra]
Sequence ID: AKI99465.1 Length: 357 >pyruvate formate lyase activating enzyme [Archangium gephyra]
Sequence ID: REG27988.1 Length: 357  
Range 1: 278 to 302

Score:25.8 bits(55), Expect:8.1, 
Method:Compositional matrix adjust., 
Identities:11/25(44%), Positives:16/25(64%), Gaps:0/25(0%)

Query  87   EQARRHGLRYGWSHSAHDPHRNESL  111
            E AR+ GLRY ++ + HDP    +L
Sbjct  278  EIARKAGLRYVYTGNTHDPAGETTL  302


Query #2690: A0A238IWH2_9RHOB/13-170 Query ID: lcl|Query_18500 Length: 158

No significant similarity found.


Query #2691: A0A109D2D8_9BURK/71-226 Query ID: lcl|Query_18501 Length: 156

No significant similarity found.


Query #2692: A0A1G6QU65_9RHOB/20-163 Query ID: lcl|Query_18502 Length: 144

Sequences producing significant alignments:
                                                                  Max    Total Query   E   Per.                  
Description                                                       Score  Score cover Value Ident  Accession        
hypothetical protein DI536_09440 [Archangium gephyra]             27.7   27.7  33%   2.3   27.08  PZR14990.1       


Alignments:
>hypothetical protein DI536_09440 [Archangium gephyra]
Sequence ID: PZR14990.1 Length: 625 
Range 1: 377 to 424

Score:27.7 bits(60), Expect:2.3, 
Method:Compositional matrix adjust., 
Identities:13/48(27%), Positives:23/48(47%), Gaps:0/48(0%)

Query  28   PKTGVLHWARSSMSPQWLKVYAEGGYSDADLVLAQTIQGPECLYINLG  75
            P TGVL WAR+ + P   + +     ++  ++ A+  +   C    LG
Sbjct  377  PSTGVLTWARNDVKPSHRESWPPPTRNEVRVLQAKPAKESPCTQYELG  424


Query #2693: A0A1R3VCB7_9RHIZ/55-204 Query ID: lcl|Query_18503 Length: 150

Sequences producing significant alignments:
                                                                  Max    Total Query   E   Per.                  
Description                                                       Score  Score cover Value Ident  Accession        
AAA family ATPase [Archangium gephyra]                            32.3   32.3  56%   0.058 28.09  WP_116119812.1   
Sensory box histidine kinase [Archangium gephyra]                 31.6   31.6  56%   0.10  28.09  AKJ05073.1       
GAF domain-containing sensor histidine kinase [Archangium...      31.6   31.6  56%   0.11  28.09  WP_082175480.1   


Alignments:
>AAA family ATPase [Archangium gephyra]
Sequence ID: WP_116119812.1 Length: 1908 
>putative ATPase [Archangium gephyra]
Sequence ID: REG35775.1 Length: 1908  
Range 1: 1552 to 1629

Score:32.3 bits(72), Expect:0.058, 
Method:Compositional matrix adjust., 
Identities:25/89(28%), Positives:39/89(43%), Gaps:15/89(16%)

Query  45    QYPDEWQERYCKMSYETIDPIIRTSRTRACAFRWSEVYNDASTTDD----ERRFFDEAAT  100
             +YP  W          T +P++R  RT      +SE+ +DA    +    E RFF+    
Sbjct  1552  EYPHNWS---------TPEPVVRVLRTGQSVL-FSEL-DDARLRRNNPYREERFFELLHA  1600

Query  101   FGMNSGVSVPLHDPDGSLAIMNFAQAGEG  129
               + +G+ VPL     +L  + FA A  G
Sbjct  1601  VSVRTGIIVPLTARGKTLGAIMFASAAPG  1629


>Sensory box histidine kinase [Archangium gephyra]
Sequence ID: AKJ05073.1 Length: 402 
Range 1: 46 to 123

Score:31.6 bits(70), Expect:0.10, 
Method:Compositional matrix adjust., 
Identities:25/89(28%), Positives:39/89(43%), Gaps:15/89(16%)

Query  45   QYPDEWQERYCKMSYETIDPIIRTSRTRACAFRWSEVYNDASTTDD----ERRFFDEAAT  100
            +YP  W          T +P++R  RT      +SE+ +DA    +    E RFF+    
Sbjct  46   EYPHNWS---------TPEPVVRVLRTGQSVL-FSEL-DDARLRRNNPYREERFFELLHA  94

Query  101  FGMNSGVSVPLHDPDGSLAIMNFAQAGEG  129
              + +G+ VPL     +L  + FA A  G
Sbjct  95   VSVRTGIIVPLTARGKTLGAIMFASAAPG  123


>GAF domain-containing sensor histidine kinase [Archangium gephyra]
Sequence ID: WP_082175480.1 Length: 577 
Range 1: 221 to 298

Score:31.6 bits(70), Expect:0.11, 
Method:Composition-based stats., 
Identities:25/89(28%), Positives:39/89(43%), Gaps:15/89(16%)

Query  45   QYPDEWQERYCKMSYETIDPIIRTSRTRACAFRWSEVYNDASTTDD----ERRFFDEAAT  100
            +YP  W          T +P++R  RT      +SE+ +DA    +    E RFF+    
Sbjct  221  EYPHNWS---------TPEPVVRVLRTGQSVL-FSEL-DDARLRRNNPYREERFFELLHA  269

Query  101  FGMNSGVSVPLHDPDGSLAIMNFAQAGEG  129
              + +G+ VPL     +L  + FA A  G
Sbjct  270  VSVRTGIIVPLTARGKTLGAIMFASAAPG  298


Query #2694: A0A0N8IBN2_9RHOB/17-160 Query ID: lcl|Query_18504 Length: 144

Sequences producing significant alignments:
                                                                  Max    Total Query   E   Per.                  
Description                                                       Score  Score cover Value Ident  Accession        
response regulator [Archangium gephyra]                           30.4   30.4  90%   0.23  23.66  WP_047857348.1   
hypothetical protein DI536_34125 [Archangium gephyra]             26.9   26.9  22%   3.9   35.00  PZR04522.1       


Alignments:
>response regulator [Archangium gephyra]
Sequence ID: WP_047857348.1 Length: 668 
>GGDEF domain protein [Archangium gephyra]
Sequence ID: AKJ03227.1 Length: 668 >response regulator receiver modulated diguanylate cyclase [Archangium gephyra]
Sequence ID: REG22898.1 Length: 668  
Range 1: 170 to 278

Score:30.4 bits(67), Expect:0.23, 
Method:Compositional matrix adjust., 
Identities:31/131(24%), Positives:53/131(40%), Gaps:22/131(16%)

Query  5    LQAVTEALRDHYAVAHVVYHWVNSVGERFGAGTYSPEWVDRYLEKDYLRMDPVIFGCFQR  64
            LQ   E+LR+ Y  AH ++    S G  FGA + +   ++  L++     +PV  G  +R
Sbjct  170  LQGERESLREAYLHAHKLHGTAGSCG--FGAVSAAAGRLEALLKQARDDKEPVDPGAVRR  227

Query  65   FTPVIWKDLDWSSKPARAMLQDALDYGLGNQGYTIPIRGPSGQFALFTLNNSAEDEGWAE  124
                               LQ+  +   G     +   GP       T+  + EDE W  
Sbjct  228  ------------------ALQELAEKAQGAVSTLVESAGPVQSQG--TVLVADEDEAWLA  267

Query  125  FIDRNARDLMI  135
             ++R  +DL++
Sbjct  268  EVERMGKDLLV  278


>hypothetical protein DI536_34125 [Archangium gephyra]
Sequence ID: PZR04522.1 Length: 625 
Range 1: 238 to 277

Score:26.9 bits(58), Expect:3.9, 
Method:Compositional matrix adjust., 
Identities:14/40(35%), Positives:22/40(55%), Gaps:8/40(20%)

Query  63   QRFTPVIWKDLDWSSKPARAMLQ--------DALDYGLGN  94
            +RFTP+I  +   SS+PAR + +         A DYG+ +
Sbjct  238  RRFTPLICLERSDSSRPARVLFRRTPSLRTVSAADYGIAS  277


Query #2695: A0A0Q8MLH4_9RHIZ/7-149 Query ID: lcl|Query_18505 Length: 143

Sequences producing significant alignments:
                                                                  Max    Total Query   E   Per.                  
Description                                                       Score  Score cover Value Ident  Accession        
hypothetical protein DI536_24705 [Archangium gephyra]             28.5   28.5  37%   1.2   27.78  PZR08384.1       


Alignments:
>hypothetical protein DI536_24705 [Archangium gephyra]
Sequence ID: PZR08384.1 Length: 691 
Range 1: 464 to 517

Score:28.5 bits(62), Expect:1.2, 
Method:Compositional matrix adjust., 
Identities:15/54(28%), Positives:24/54(44%), Gaps:0/54(0%)

Query  22   AYLRAIGKDVKTVNNYPASWQSVYIDGHYSIIDPVVTEAGRRETVFSWTADNWP  75
            A+   + KD+ T+       Q  +I G    +        R +TVF+W A+ WP
Sbjct  464  AWQTQVPKDLLTLYGKENRSQQEFIQGEGDHVGTADQAVNRFQTVFNWVANMWP  517


Query #2696: A0A0S4Q6V7_BLAVI/18-165 Query ID: lcl|Query_18506 Length: 148

No significant similarity found.


Query #2697: Q1M990_RHIL3/17-159 Query ID: lcl|Query_18507 Length: 143

Sequences producing significant alignments:
                                                                  Max    Total Query   E   Per.                  
Description                                                       Score  Score cover Value Ident  Accession        
DNA polymerase II [Archangium gephyra]                            27.3   27.3  14%   3.1   47.62  AKJ00059.1       


Alignments:
>DNA polymerase II [Archangium gephyra]
Sequence ID: AKJ00059.1 Length: 788 
>DNA polymerase elongation subunit (family B) [Archangium gephyra]
Sequence ID: REG33239.1 Length: 788  
Range 1: 8 to 28

Score:27.3 bits(59), Expect:3.1, 
Method:Compositional matrix adjust., 
Identities:10/21(48%), Positives:14/21(66%), Gaps:0/21(0%)

Query  65  RAFIWSGTPQTGTPLEEDQTF  85
           RAF+W   PQ+G+ + ED  F
Sbjct  8   RAFVWRRLPQSGSLVREDVRF  28


Query #2698: X6G216_9RHIZ/17-94 Query ID: lcl|Query_18508 Length: 78

No significant similarity found.


Query #2699: A0A246SQV9_9RHIZ/28-171 Query ID: lcl|Query_18509 Length: 144

Sequences producing significant alignments:
                                                                  Max    Total Query   E   Per.                  
Description                                                       Score  Score cover Value Ident  Accession        
chloride channel protein [Archangium gephyra]                     25.8   25.8  32%   9.6   31.91  WP_047863130.1   
Chloride channel protein [Archangium gephyra]                     25.8   25.8  32%   9.6   31.91  AKJ07612.1       


Alignments:
>chloride channel protein [Archangium gephyra]
Sequence ID: WP_047863130.1 Length: 683 
Range 1: 361 to 402

Score:25.8 bits(55), Expect:9.6, 
Method:Composition-based stats., 
Identities:15/47(32%), Positives:22/47(46%), Gaps:5/47(10%)

Query  97   MHGLKNTFAFTLHDADLKQYIFAFSGCSPMPTREQSMALLYGCTDLL  143
            MHG+++ F         +  + AF G  P+P R     LL GC  L+
Sbjct  361  MHGVEDFF-----HGKKRGRLSAFLGRQPLPLRAALGGLLVGCLALV  402


>Chloride channel protein [Archangium gephyra]
Sequence ID: AKJ07612.1 Length: 686 
Range 1: 364 to 405

Score:25.8 bits(55), Expect:9.6, 
Method:Composition-based stats., 
Identities:15/47(32%), Positives:22/47(46%), Gaps:5/47(10%)

Query  97   MHGLKNTFAFTLHDADLKQYIFAFSGCSPMPTREQSMALLYGCTDLL  143
            MHG+++ F         +  + AF G  P+P R     LL GC  L+
Sbjct  364  MHGVEDFF-----HGKKRGRLSAFLGRQPLPLRAALGGLLVGCLALV  405


Query #2700: A0A246K186_9SPHN/19-165 Query ID: lcl|Query_18510 Length: 147

Sequences producing significant alignments:
                                                                  Max    Total Query   E   Per.                  
Description                                                       Score  Score cover Value Ident  Accession        
mucoidy inhibitor MuiA family protein [Archangium gephyra]        28.5   28.5  40%   0.98  29.58  WP_047860563.1   
hypothetical protein [Archangium gephyra]                         26.2   26.2  42%   5.9   30.16  WP_047854365.1   


Alignments:
>mucoidy inhibitor MuiA family protein [Archangium gephyra]
Sequence ID: WP_047860563.1 Length: 522 
>Aspartate ammonia-lyase [Archangium gephyra]
Sequence ID: AKJ07572.1 Length: 522 >uncharacterized protein (TIGR02231 family) [Archangium gephyra]
Sequence ID: REG29332.1 Length: 522  
Range 1: 304 to 374

Score:28.5 bits(62), Expect:0.98, 
Method:Compositional matrix adjust., 
Identities:21/71(30%), Positives:28/71(39%), Gaps:12/71(16%)

Query  85   PGDEIILAEARRHGIGDGLTVP--AHLPGDAHG----------SVSFAWRPGSAADPDAL  132
            PG+     +A   GI   L VP  A +PG+               SF WR      P   
Sbjct  304  PGETDGALQAASQGISVQLLVPELAQVPGEGSAVRLRVARTKLKSSFVWRTVPKLHPVVF  363

Query  133  QFARMIGGAAF  143
            + AR++ GA F
Sbjct  364  RVARLVNGAPF  374


>hypothetical protein [Archangium gephyra]
Sequence ID: WP_047854365.1 Length: 219 
>hypothetical protein ATI61_106580 [Archangium gephyra]
Sequence ID: REG31110.1 Length: 219  
Range 1: 6 to 63

Score:26.2 bits(56), Expect:5.9, 
Method:Compositional matrix adjust., 
Identities:19/63(30%), Positives:28/63(44%), Gaps:5/63(7%)

Query  81   DAPRPGDEIILAEARRHGIGDGLTVPAHLPGDAHGSVSFAWRPGSAADPDALQFARMIGG  140
            D P PG + ++   R+HG+   +  P   P +A   V+     G   DP      R +GG
Sbjct  6    DMPLPGLDRLIEVYRKHGLAMKIQPPGRSPPEAGVLVA-----GHPFDPVLAAVYRRLGG  60

Query  141  AAF  143
            A F
Sbjct  61   ADF  63


Query #2701: M5EQJ9_9RHIZ/22-162 Query ID: lcl|Query_18511 Length: 141

Sequences producing significant alignments:
                                                                  Max    Total Query   E   Per.                  
Description                                                       Score  Score cover Value Ident  Accession        
hypothetical protein DI536_08880 [Archangium gephyra]             27.3   27.3  16%   2.6   43.48  PZR14889.1       
flavin-dependent oxidoreductase [Archangium gephyra]              26.2   26.2  27%   6.6   34.15  PZR09177.1       


Alignments:
>hypothetical protein DI536_08880 [Archangium gephyra]
Sequence ID: PZR14889.1 Length: 304 
Range 1: 111 to 133

Score:27.3 bits(59), Expect:2.6, 
Method:Compositional matrix adjust., 
Identities:10/23(43%), Positives:14/23(60%), Gaps:0/23(0%)

Query  41   GWFERYVEAEHAAVDGVCIYSAK  63
            GWF  Y+ AEHA +D   + + K
Sbjct  111  GWFLAYLHAEHAGIDIELVVTEK  133


>flavin-dependent oxidoreductase [Archangium gephyra]
Sequence ID: PZR09177.1 Length: 396 
Range 1: 87 to 127

Score:26.2 bits(56), Expect:6.6, 
Method:Compositional matrix adjust., 
Identities:14/41(34%), Positives:22/41(53%), Gaps:2/41(4%)

Query  94   GISSGFAVPMLSVHH--WQSVLSFASSQKRCTLSPRQQVQL  132
            GI +GF VP +S+H    Q  L+ A+  +   +  R+ V L
Sbjct  87   GIEAGFPVPQISIHRGVLQMTLAEAARDRVRVVMDRRLVHL  127


Query #2702: Q92RN3_RHIME/55-202 Query ID: lcl|Query_18512 Length: 148

No significant similarity found.


Query #2703: S5YFF7_PARAH/21-137 Query ID: lcl|Query_18513 Length: 117

No significant similarity found.


Query #2704: A0A249PP09_9RHIZ/17-149 Query ID: lcl|Query_18514 Length: 133

No significant similarity found.


Query #2705: A0A1N7CVD6_9GAMM/18-166 Query ID: lcl|Query_18515 Length: 149

No significant similarity found.


Query #2706: A0A0X8R5I4_9SPHN/19-161 Query ID: lcl|Query_18516 Length: 143

Sequences producing significant alignments:
                                                                  Max    Total Query   E   Per.                  
Description                                                       Score  Score cover Value Ident  Accession        
tRNA 2-thiocytidine(32) synthetase TtcA [Archangium gephyra]      27.3   27.3  16%   2.4   52.17  PZR12837.1       


Alignments:
>tRNA 2-thiocytidine(32) synthetase TtcA [Archangium gephyra]
Sequence ID: PZR12837.1 Length: 269 
Range 1: 121 to 143

Score:27.3 bits(59), Expect:2.4, 
Method:Compositional matrix adjust., 
Identities:12/23(52%), Positives:14/23(60%), Gaps:0/23(0%)

Query  8    LLREACADMGCSWFALSHHIDFL  30
            +L  A  DMGC+  AL HH D L
Sbjct  121  ILYTAAVDMGCTKIALGHHRDDL  143


Query #2707: F3FFU2_PSESX/27-170 Query ID: lcl|Query_18517 Length: 144

No significant similarity found.


Query #2708: G7DMR2_BRAJP/26-169 Query ID: lcl|Query_18518 Length: 144

Sequences producing significant alignments:
                                                                  Max    Total Query   E   Per.                  
Description                                                       Score  Score cover Value Ident  Accession        
hypothetical protein [Archangium gephyra]                         26.9   26.9  43%   2.3   34.92  WP_047854645.1   


Alignments:
>hypothetical protein [Archangium gephyra]
Sequence ID: WP_047854645.1 Length: 153 
>Hypothetical protein AA314_01208 [Archangium gephyra]
Sequence ID: AKI99581.1 Length: 153 >hypothetical protein ATI61_109224 [Archangium gephyra]
Sequence ID: REG27883.1 Length: 153  
Range 1: 60 to 122

Score:26.9 bits(58), Expect:2.3, 
Method:Compositional matrix adjust., 
Identities:22/63(35%), Positives:25/63(39%), Gaps:1/63(1%)

Query  27   NPDQRFAQMVLAKRWPAGWFNLYTQNNYDRVDPVVRLCRQSVNPFEWAEAPYDAELE-PD  85
             P+QR  Q+   K        L   +      PVVRL    V  F  A APY A    PD
Sbjct  60   TPEQRQRQIQWLKEHKEPLQTLSLGSALIITSPVVRLLLSGVLHFSQANAPYHAARSLPD  119

Query  86   AAE  88
            AA 
Sbjct  120  AAS  122


Query #2709: A0A0B1ZDS7_9SPHN/19-173 Query ID: lcl|Query_18519 Length: 155

Sequences producing significant alignments:
                                                                  Max    Total Query   E   Per.                  
Description                                                       Score  Score cover Value Ident  Accession        
cytochrome P450 [Archangium gephyra]                              27.3   27.3  23%   3.1   33.33  WP_082176057.1   
hypothetical protein DI536_20590 [Archangium gephyra]             26.9   26.9  26%   3.1   31.71  PZR10225.1       
putative cytochrome P450 hydroxylase [Archangium gephyra]         26.9   26.9  23%   3.6   33.33  AKJ08201.1       


Alignments:
>cytochrome P450 [Archangium gephyra]
Sequence ID: WP_082176057.1 Length: 436 
Range 1: 67 to 102

Score:27.3 bits(59), Expect:3.1, 
Method:Compositional matrix adjust., 
Identities:12/36(33%), Positives:21/36(58%), Gaps:0/36(0%)

Query  18   FKQFAFVSHVDLLAAADEAVAISNYPDGWVERIFAE  53
            F+ +    + D+LAAA +   +S    GW++R+ AE
Sbjct  67   FRGWVLTRYTDVLAAARDRRLVSPPATGWLDRLPAE  102


>hypothetical protein DI536_20590 [Archangium gephyra]
Sequence ID: PZR10225.1 Length: 244 
Range 1: 115 to 155

Score:26.9 bits(58), Expect:3.1, 
Method:Compositional matrix adjust., 
Identities:13/41(32%), Positives:20/41(48%), Gaps:0/41(0%)

Query  74   WHAIQKRVKLSKRQLSIMQEGASFGLQDGVTVPVHSPGEYR  114
            W  +++ V  +    S M+ G +FGL  G    +  PGE R
Sbjct  115  WGGLRRSVTGTVSPASFMKNGEAFGLAAGTQFWLIGPGELR  155


>putative cytochrome P450 hydroxylase [Archangium gephyra]
Sequence ID: AKJ08201.1 Length: 406 
>cytochrome P450 [Archangium gephyra]
Sequence ID: REG29933.1 Length: 406  
Range 1: 37 to 72

Score:26.9 bits(58), Expect:3.6, 
Method:Compositional matrix adjust., 
Identities:12/36(33%), Positives:21/36(58%), Gaps:0/36(0%)

Query  18  FKQFAFVSHVDLLAAADEAVAISNYPDGWVERIFAE  53
           F+ +    + D+LAAA +   +S    GW++R+ AE
Sbjct  37  FRGWVLTRYTDVLAAARDRRLVSPPATGWLDRLPAE  72


Query #2710: Q21EX4_SACD2/18-168 Query ID: lcl|Query_18520 Length: 151

No significant similarity found.


Query #2711: A0A257DAP2_9BURK/14-160 Query ID: lcl|Query_18521 Length: 147

No significant similarity found.


Query #2712: A0A147FTL3_9GAMM/17-157 Query ID: lcl|Query_18522 Length: 141

Sequences producing significant alignments:
                                                                  Max    Total Query   E   Per.                  
Description                                                       Score  Score cover Value Ident  Accession        
Sensory box histidine kinase [Archangium gephyra]                 26.6   26.6  34%   4.4   24.49  AKJ01397.1       
PAS domain-containing protein [Archangium gephyra]                26.6   26.6  34%   4.5   24.49  WP_053066402.1   


Alignments:
>Sensory box histidine kinase [Archangium gephyra]
Sequence ID: AKJ01397.1 Length: 527 
Range 1: 472 to 520

Score:26.6 bits(57), Expect:4.4, 
Method:Composition-based stats., 
Identities:12/49(24%), Positives:25/49(51%), Gaps:0/49(0%)

Query  56   ERCPVNQHLINSSRPFYWYKTGTESISGSYQIASKPVRGALHGIQIPVF  104
            ER   + H        Y  ++  E++ G+ Q+ S+P +G+   +++P F
Sbjct  472  ERAVPDHHSGGLGLGLYITRSIVEAMGGTIQVDSRPGQGSTFTVELPRF  520


>PAS domain-containing protein [Archangium gephyra]
Sequence ID: WP_053066402.1 Length: 562 
>PAS domain S-box-containing protein [Archangium gephyra]
Sequence ID: REG34211.1 Length: 562  
Range 1: 507 to 555

Score:26.6 bits(57), Expect:4.5, 
Method:Composition-based stats., 
Identities:12/49(24%), Positives:25/49(51%), Gaps:0/49(0%)

Query  56   ERCPVNQHLINSSRPFYWYKTGTESISGSYQIASKPVRGALHGIQIPVF  104
            ER   + H        Y  ++  E++ G+ Q+ S+P +G+   +++P F
Sbjct  507  ERAVPDHHSGGLGLGLYITRSIVEAMGGTIQVDSRPGQGSTFTVELPRF  555


Query #2713: A0A0D1CFM7_9SPHN/19-164 Query ID: lcl|Query_18523 Length: 146

No significant similarity found.


Query #2714: A0A1C0S960_9RHIZ/25-171 Query ID: lcl|Query_18524 Length: 147

No significant similarity found.


Query #2715: A0A135HS78_9RHIZ/20-177 Query ID: lcl|Query_18525 Length: 158

Sequences producing significant alignments:
                                                                  Max    Total Query   E   Per.                  
Description                                                       Score  Score cover Value Ident  Accession        
chemotaxis protein CheR [Archangium gephyra]                      28.9   28.9  53%   0.84  22.62  WP_047860972.1   


Alignments:
>chemotaxis protein CheR [Archangium gephyra]
Sequence ID: WP_047860972.1 Length: 302 
>Chemotaxis protein methyltransferase CheR [Archangium gephyra]
Sequence ID: AKJ08126.1 Length: 302 >chemotaxis protein methyltransferase CheR [Archangium gephyra]
Sequence ID: REG29861.1 Length: 302  
Range 1: 155 to 228

Score:28.9 bits(63), Expect:0.84, 
Method:Compositional matrix adjust., 
Identities:19/84(23%), Positives:38/84(45%), Gaps:10/84(11%)

Query  39   DLSVVMTFPTSWILRYSAKNYFSVDPMVQDDSPLLRSDAAGTVRNLELDAEESPEVKEFI  98
            ++ V+ T  ++W L  + +  + ++       PLLR+     VR+ E   +  PE++E +
Sbjct  155  EVEVLATDLSTWALERARQGLWPLEKAASIPRPLLRAFMLKGVRSQEGWMQAGPELREVL  214

Query  99   RDGQKHGLGNLFIAVGATNAHGFP  122
            R          F  V  ++  G+P
Sbjct  215  R----------FARVNLSDERGWP  228


Query #2716: A0A1B1PWD7_9RHOB/1-139 Query ID: lcl|Query_18526 Length: 139

Sequences producing significant alignments:
                                                                  Max    Total Query   E   Per.                  
Description                                                       Score  Score cover Value Ident  Accession        
serine/threonine protein kinase [Archangium gephyra]              26.2   26.2  14%   6.7   55.00  REG33028.1       
protein kinase [Archangium gephyra]                               26.2   26.2  14%   6.7   55.00  WP_082175038.1   
protein kinase [Archangium gephyra]                               26.2   26.2  14%   6.7   55.00  WP_116120149.1   
DUF4440 domain-containing protein [Archangium gephyra]            25.4   25.4  32%   8.8   35.56  PZR08848.1       


Alignments:
>serine/threonine protein kinase [Archangium gephyra]
Sequence ID: REG33028.1 Length: 1291 
Range 1: 176 to 195

Score:26.2 bits(56), Expect:6.7, 
Method:Composition-based stats., 
Identities:11/20(55%), Positives:15/20(75%), Gaps:0/20(0%)

Query  118  GRYTNDFRSDIHYLGYLFHE  137
            G+ + D RSDI+ LG LF+E
Sbjct  176  GQASLDIRSDIYSLGILFYE  195


>protein kinase [Archangium gephyra]
Sequence ID: WP_082175038.1 Length: 1295 
>serine/threonine protein kinase [Archangium gephyra]
Sequence ID: AKJ00273.1 Length: 1295  
Range 1: 180 to 199

Score:26.2 bits(56), Expect:6.7, 
Method:Composition-based stats., 
Identities:11/20(55%), Positives:15/20(75%), Gaps:0/20(0%)

Query  118  GRYTNDFRSDIHYLGYLFHE  137
            G+ + D RSDI+ LG LF+E
Sbjct  180  GQASLDIRSDIYSLGILFYE  199


>protein kinase [Archangium gephyra]
Sequence ID: WP_116120149.1 Length: 1306 
Range 1: 191 to 210

Score:26.2 bits(56), Expect:6.7, 
Method:Composition-based stats., 
Identities:11/20(55%), Positives:15/20(75%), Gaps:0/20(0%)

Query  118  GRYTNDFRSDIHYLGYLFHE  137
            G+ + D RSDI+ LG LF+E
Sbjct  191  GQASLDIRSDIYSLGILFYE  210


>DUF4440 domain-containing protein [Archangium gephyra]
Sequence ID: PZR08848.1 Length: 157 
Range 1: 30 to 74

Score:25.4 bits(54), Expect:8.8, 
Method:Compositional matrix adjust., 
Identities:16/45(36%), Positives:20/45(44%), Gaps:0/45(0%)

Query  20  NTEGQLEDATESTYSDEWQNRYISGNYQLIDPVVQIGLKSALPID  64
            TE Q        Y    + R + G YQL+DP  +    SALP D
Sbjct  30  TTETQAVLEVVRKYRTAVEARNVEGVYQLVDPSFRDDGGSALPDD  74


Query #2717: A0A243PIA4_9SPHN/20-165 Query ID: lcl|Query_18527 Length: 146

No significant similarity found.


Query #2718: A0A1B6YFC6_9RHOB/15-174 Query ID: lcl|Query_18528 Length: 160

No significant similarity found.


Query #2719: A0A286GVM9_9PROT/15-165 Query ID: lcl|Query_18529 Length: 151

Sequences producing significant alignments:
                                                                  Max    Total Query   E   Per.                  
Description                                                       Score  Score cover Value Ident  Accession        
hypothetical protein DI536_21665 [Archangium gephyra]             26.6   26.6  24%   4.6   29.55  PZR09554.1       


Alignments:
>hypothetical protein DI536_21665 [Archangium gephyra]
Sequence ID: PZR09554.1 Length: 301 
Range 1: 20 to 63

Score:26.6 bits(57), Expect:4.6, 
Method:Compositional matrix adjust., 
Identities:13/44(30%), Positives:23/44(52%), Gaps:7/44(15%)

Query  55  QGYADIDPVHHFARH-------SPRAFTWEQVRAQKGLLARQQT  91
           QG+ +++P+   AR        +P +F W   R ++GLL +  T
Sbjct  20  QGWGELEPLEPRARDVLVEREAAPLSFDWSAPRRERGLLIQDGT  63


Query #2720: Q1M7Y1_RHIL3/24-168 Query ID: lcl|Query_18530 Length: 145

No significant similarity found.


Query #2721: A0A0J8VNV2_9ENTR/22-166 Query ID: lcl|Query_18531 Length: 145

No significant similarity found.


Query #2722: A0A285V1P4_9RHIZ/17-158 Query ID: lcl|Query_18532 Length: 142

No significant similarity found.


Query #2723: A0A1H7YFE2_9RHOB/27-151 Query ID: lcl|Query_18533 Length: 125

Sequences producing significant alignments:
                                                                  Max    Total Query   E   Per.                  
Description                                                       Score  Score cover Value Ident  Accession        
amino acid adenylation domain-containing protein [Archangium...   25.8   25.8  18%   6.2   47.83  WP_047857561.1   


Alignments:
>amino acid adenylation domain-containing protein [Archangium gephyra]
Sequence ID: WP_047857561.1 Length: 10853 
>Malonyl CoA-acyl carrier protein transacylase [Archangium gephyra]
Sequence ID: AKJ03531.1 Length: 10853  
Range 1: 7522 to 7544

Score:25.8 bits(55), Expect:6.2, 
Method:Compositional matrix adjust., 
Identities:11/23(48%), Positives:17/23(73%), Gaps:0/23(0%)

Query  1     AFPMEEVNALPQAWIEHYTRSRL  23
             AFP+EE++ALP+A  E   + R+
Sbjct  7522  AFPVEELSALPEAEREAEAKRRV  7544


Query #2724: H0TYH8_9BRAD/24-167 Query ID: lcl|Query_18534 Length: 144

No significant similarity found.


Query #2725: A0A178N1H4_9PROT/17-161 Query ID: lcl|Query_18535 Length: 145

No significant similarity found.


Query #2726: B2IHP8_BEII9/44-192 Query ID: lcl|Query_18536 Length: 149

Sequences producing significant alignments:
                                                                  Max    Total Query   E   Per.                  
Description                                                       Score  Score cover Value Ident  Accession        
PDZ domain-containing protein [Archangium gephyra]                25.8   25.8  26%   8.4   33.33  REG29337.1       
M28 family peptidase [Archangium gephyra]                         25.8   25.8  26%   8.8   33.33  WP_082175679.1   
tolB protein precursor protein [Archangium gephyra]               25.8   25.8  26%   8.9   33.33  AKJ07578.1       


Alignments:
>PDZ domain-containing protein [Archangium gephyra]
Sequence ID: REG29337.1 Length: 568 
Range 1: 168 to 202

Score:25.8 bits(55), Expect:8.4, 
Method:Composition-based stats., 
Identities:13/39(33%), Positives:20/39(51%), Gaps:4/39(10%)

Query  65   GARSLLPIDWAKLPRSSPKIQKFFGEATDFGVGRQGLTI  103
            GAR+LL +DW + P +  ++      A   G G  GL +
Sbjct  168  GARALLVVDWPESPSTEARLPT----AQPEGTGDAGLPV  202


>M28 family peptidase [Archangium gephyra]
Sequence ID: WP_082175679.1 Length: 613 
Range 1: 213 to 247

Score:25.8 bits(55), Expect:8.8, 
Method:Composition-based stats., 
Identities:13/39(33%), Positives:20/39(51%), Gaps:4/39(10%)

Query  65   GARSLLPIDWAKLPRSSPKIQKFFGEATDFGVGRQGLTI  103
            GAR+LL +DW + P +  ++      A   G G  GL +
Sbjct  213  GARALLVVDWPESPSTEARLPT----AQPEGTGDAGLPV  247


>tolB protein precursor protein [Archangium gephyra]
Sequence ID: AKJ07578.1 Length: 609 
Range 1: 209 to 243

Score:25.8 bits(55), Expect:8.9, 
Method:Composition-based stats., 
Identities:13/39(33%), Positives:20/39(51%), Gaps:4/39(10%)

Query  65   GARSLLPIDWAKLPRSSPKIQKFFGEATDFGVGRQGLTI  103
            GAR+LL +DW + P +  ++      A   G G  GL +
Sbjct  209  GARALLVVDWPESPSTEARLPT----AQPEGTGDAGLPV  243


Query #2727: A0A021WX91_9RHIZ/20-164 Query ID: lcl|Query_18537 Length: 145

Sequences producing significant alignments:
                                                                  Max    Total Query   E   Per.                  
Description                                                       Score  Score cover Value Ident  Accession        
ATPase [Archangium gephyra]                                       26.6   26.6  21%   3.8   45.16  PZR16082.1       


Alignments:
>ATPase [Archangium gephyra]
Sequence ID: PZR16082.1 Length: 313 
Range 1: 261 to 291

Score:26.6 bits(57), Expect:3.8, 
Method:Compositional matrix adjust., 
Identities:14/31(45%), Positives:15/31(48%), Gaps:0/31(0%)

Query  63   EGLVRYVPFDWRDVDVSPSAHEFLLDAREHG  93
            EG     P D RDV V   AH  LL +  HG
Sbjct  261  EGRDFVTPADLRDVAVPSLAHRLLLKSSAHG  291


Query #2728: A0A1H3G9M0_9BURK/35-177 Query ID: lcl|Query_18538 Length: 143

No significant similarity found.


Query #2729: A0A0W7TZG7_9GAMM/18-166 Query ID: lcl|Query_18539 Length: 149

Sequences producing significant alignments:
                                                                  Max    Total Query   E   Per.                  
Description                                                       Score  Score cover Value Ident  Accession        
hypothetical protein [Archangium gephyra]                         26.6   26.6  12%   6.0   50.00  WP_047857313.1   


Alignments:
>hypothetical protein [Archangium gephyra]
Sequence ID: WP_047857313.1 Length: 1636 
>Chitinase [Archangium gephyra]
Sequence ID: AKJ03184.1 Length: 1636 >uncharacterized protein (TIGR03382 family)/MYXO-CTERM domain-containing protein [Archangium gephyra]
Sequence ID: REG22941.1 Length: 1636  
Range 1: 344 to 361

Score:26.6 bits(57), Expect:6.0, 
Method:Composition-based stats., 
Identities:9/18(50%), Positives:14/18(77%), Gaps:0/18(0%)

Query  75   NSLDYNQPWLPAGSRDVM  92
            +SL  N+PWLPAG+ + +
Sbjct  344  SSLPGNEPWLPAGATETV  361


Query #2730: B3Q3I2_RHIE6/19-166 Query ID: lcl|Query_18540 Length: 148

No significant similarity found.


Query #2731: Q63NI7_BURPS/14-158 Query ID: lcl|Query_18541 Length: 145

No significant similarity found.


Query #2732: A0A1Q4AHG9_9RHIZ/19-170 Query ID: lcl|Query_18542 Length: 152

Sequences producing significant alignments:
                                                                  Max    Total Query   E   Per.                  
Description                                                       Score  Score cover Value Ident  Accession        
hypothetical protein DI536_09900 [Archangium gephyra]             24.6   24.6  26%   8.2   34.15  PZR14368.1       


Alignments:
>hypothetical protein DI536_09900 [Archangium gephyra]
Sequence ID: PZR14368.1 Length: 77 
Range 1: 8 to 48

Score:24.6 bits(52), Expect:8.2, 
Method:Compositional matrix adjust., 
Identities:14/41(34%), Positives:20/41(48%), Gaps:1/41(2%)

Query  52  RYVQRNYVDHDPVVSHMKNLQ-APFQWREASKMITIDRDSD  91
           RY  R   D   V +  +  +    QWRE   ++T+DR SD
Sbjct  8   RYGYRFTWDAGTVDAGFEEFEDGGIQWREEISIVTVDRVSD  48


Query #2733: A0A037ZH32_9RHOB/22-137 Query ID: lcl|Query_18543 Length: 116

No significant similarity found.


Query #2734: F9RC76_VIBSN/22-164 Query ID: lcl|Query_18544 Length: 143

Sequences producing significant alignments:
                                                                  Max    Total Query   E   Per.                  
Description                                                       Score  Score cover Value Ident  Accession        
HNH endonuclease [Archangium gephyra]                             26.9   26.9  14%   2.3   52.38  PZR16070.1       


Alignments:
>HNH endonuclease [Archangium gephyra]
Sequence ID: PZR16070.1 Length: 181 
Range 1: 142 to 162

Score:26.9 bits(58), Expect:2.3, 
Method:Compositional matrix adjust., 
Identities:11/21(52%), Positives:13/21(61%), Gaps:0/21(0%)

Query  99   KPTHLPEGSASLLSFSRGMEV  119
            KPT LPEG     +F +GM V
Sbjct  142  KPTKLPEGVRLTFAFQKGMPV  162


Query #2735: V4PKZ4_9CAUL/22-171 Query ID: lcl|Query_18545 Length: 150

Sequences producing significant alignments:
                                                                  Max    Total Query   E   Per.                  
Description                                                       Score  Score cover Value Ident  Accession        
hypothetical protein [Archangium gephyra]                         29.6   29.6  19%   0.34  41.38  WP_047855080.1   


Alignments:
>hypothetical protein [Archangium gephyra]
Sequence ID: WP_047855080.1 Length: 145 
>Hypothetical protein AA314_01822 [Archangium gephyra]
Sequence ID: AKJ00196.1 Length: 145 >hypothetical protein ATI61_104396 [Archangium gephyra]
Sequence ID: REG33106.1 Length: 145  
Range 1: 116 to 144

Score:29.6 bits(65), Expect:0.34, 
Method:Compositional matrix adjust., 
Identities:12/29(41%), Positives:19/29(65%), Gaps:0/29(0%)

Query  89   QTRFMRLAEEAGLNNGVGIPIRSRASAIA  117
            ++RF RL  +A L   + +P+R RAS +A
Sbjct  116  RSRFSRLPTDAQLQTYIAVPLRGRASQVA  144


Query #2736: A0A0N1AE68_9PROT/14-160 Query ID: lcl|Query_18546 Length: 147

Sequences producing significant alignments:
                                                                  Max    Total Query   E   Per.                  
Description                                                       Score  Score cover Value Ident  Accession        
hypothetical protein DI536_29895 [Archangium gephyra]             27.7   27.7  19%   2.1   39.29  PZR06575.1       


Alignments:
>hypothetical protein DI536_29895 [Archangium gephyra]
Sequence ID: PZR06575.1 Length: 592 
Range 1: 310 to 337

Score:27.7 bits(60), Expect:2.1, 
Method:Compositional matrix adjust., 
Identities:11/28(39%), Positives:19/28(67%), Gaps:0/28(0%)

Query  100  IAMALHLPGGRHFLLGVDRPEPLPSDDD  127
            I+ ++ +PGG   ++GVD P+P   +DD
Sbjct  310  ISGSIKVPGGATDIVGVDLPDPKLHNDD  337


Query #2737: A0A1H9X6Q1_9RHOB/17-136 Query ID: lcl|Query_18547 Length: 120

No significant similarity found.


Query #2738: A0A0N1FCJ2_9BRAD/20-164 Query ID: lcl|Query_18548 Length: 145

No significant similarity found.


Query #2739: B9K3P2_AGRVS/17-159 Query ID: lcl|Query_18549 Length: 143

Sequences producing significant alignments:
                                                                  Max    Total Query   E   Per.                  
Description                                                       Score  Score cover Value Ident  Accession        
Malto-oligosyltrehalose trehalohydrolase [Archangium gephyra]     27.7   27.7  25%   2.1   35.14  AKI99863.1       
malto-oligosyltrehalose trehalohydrolase [Archangium gephyra]     27.7   27.7  25%   2.1   35.14  WP_047854836.1   


Alignments:
>Malto-oligosyltrehalose trehalohydrolase [Archangium gephyra]
Sequence ID: AKI99863.1 Length: 592 
Range 1: 22 to 58

Score:27.7 bits(60), Expect:2.1, 
Method:Compositional matrix adjust., 
Identities:13/37(35%), Positives:18/37(48%), Gaps:0/37(0%)

Query  93   GIRSGVTVPIKTANGSMSMFTLASEKPAIDLDREIDA  129
            G + G TVP+    G     TLASE P +    ++D 
Sbjct  22   GQQPGATVPMVDEGGGFFSATLASEGPGVRYKLKVDG  58


>malto-oligosyltrehalose trehalohydrolase [Archangium gephyra]
Sequence ID: WP_047854836.1 Length: 615 
>maltooligosyl trehalose hydrolase [Archangium gephyra]
Sequence ID: REG33423.1 Length: 615  
Range 1: 45 to 81

Score:27.7 bits(60), Expect:2.1, 
Method:Compositional matrix adjust., 
Identities:13/37(35%), Positives:18/37(48%), Gaps:0/37(0%)

Query  93   GIRSGVTVPIKTANGSMSMFTLASEKPAIDLDREIDA  129
            G + G TVP+    G     TLASE P +    ++D 
Sbjct  45   GQQPGATVPMVDEGGGFFSATLASEGPGVRYKLKVDG  81


Query #2740: A0A1Q9B2I4_9RHIZ/15-174 Query ID: lcl|Query_18550 Length: 160

No significant similarity found.


Query #2741: B9NPV3_9RHOB/14-155 Query ID: lcl|Query_18551 Length: 142

Sequences producing significant alignments:
                                                                  Max    Total Query   E   Per.                  
Description                                                       Score  Score cover Value Ident  Accession        
AAA family ATPase [Archangium gephyra]                            26.6   26.6  20%   5.0   41.18  WP_047854185.1   


Alignments:
>AAA family ATPase [Archangium gephyra]
Sequence ID: WP_047854185.1 Length: 854 
>Hypothetical protein AA314_00588 [Archangium gephyra]
Sequence ID: AKI98961.1 Length: 854 >AAA ATPase-like protein [Archangium gephyra]
Sequence ID: REG30871.1 Length: 854  
Range 1: 535 to 568

Score:26.6 bits(57), Expect:5.0, 
Method:Composition-based stats., 
Identities:14/34(41%), Positives:20/34(58%), Gaps:5/34(14%)

Query  106  IGLLSATRGCSRDEWKKLVPN-----VIKDLQSL  134
            +GLL+A+ G S D W +L+       +I DLQ L
Sbjct  535  LGLLAASFGTSHDTWVRLLAAYTRIILIDDLQEL  568


Query #2742: A0A062UG88_9RHOB/21-165 Query ID: lcl|Query_18552 Length: 145

No significant similarity found.


Query #2743: A0A0L6CY65_9RHOB/15-174 Query ID: lcl|Query_18553 Length: 160

Sequences producing significant alignments:
                                                                  Max    Total Query   E   Per.                  
Description                                                       Score  Score cover Value Ident  Accession        
hypothetical protein DI536_27110 [Archangium gephyra]             28.9   28.9  21%   1.1   28.57  PZR07544.1       


Alignments:
>hypothetical protein DI536_27110 [Archangium gephyra]
Sequence ID: PZR07544.1 Length: 805 
Range 1: 311 to 352

Score:28.9 bits(63), Expect:1.1, 
Method:Compositional matrix adjust., 
Identities:12/42(29%), Positives:24/42(57%), Gaps:8/42(19%)

Query  48   PDYIDTFIDQGLYFHAPM-VRWSLGN-------DGACSWSIL  81
            P+++D F+D G++ + P+ + WS+ +        G C W+ L
Sbjct  311  PEFVDLFVDGGVFDNNPLRLAWSMADRHLQRSETGGCGWTDL  352


Query #2744: A0A0Q6T4T5_9RHIZ/25-171 Query ID: lcl|Query_18554 Length: 147

Sequences producing significant alignments:
                                                                  Max    Total Query   E   Per.                  
Description                                                       Score  Score cover Value Ident  Accession        
Hpt domain-containing protein [Archangium gephyra]                33.5   33.5  27%   0.012 36.59  PZR06034.1       
hypothetical protein DI536_23725 [Archangium gephyra]             27.3   27.3  19%   2.2   34.48  PZR08901.1       
hypothetical protein [Archangium gephyra]                         26.2   26.2  19%   4.9   46.88  WP_047858735.1   


Alignments:
>Hpt domain-containing protein [Archangium gephyra]
Sequence ID: PZR06034.1 Length: 130 
Range 1: 9 to 48

Score:33.5 bits(75), Expect:0.012, 
Method:Compositional matrix adjust., 
Identities:15/41(37%), Positives:23/41(56%), Gaps:1/41(2%)

Query  60  SPVIERLRRSTVPFTYDARIDNCSRDDGKTTAATELFEREG  100
            PV+ R+ R   P  +DA +DNC+ D+   +   +LF RE 
Sbjct  9   QPVV-RMERVMNPVDWDALLDNCAGDEQLMSEILQLFSREA  48


>hypothetical protein DI536_23725 [Archangium gephyra]
Sequence ID: PZR08901.1 Length: 169 
Range 1: 62 to 90

Score:27.3 bits(59), Expect:2.2, 
Method:Compositional matrix adjust., 
Identities:10/29(34%), Positives:16/29(55%), Gaps:0/29(0%)

Query  72  PFTYDARIDNCSRDDGKTTAATELFEREG  100
           P  +++  +NC+ D+G      ELF RE 
Sbjct  62  PLDWNSLRENCAGDEGLVNEVLELFRREA  90


>hypothetical protein [Archangium gephyra]
Sequence ID: WP_047858735.1 Length: 201 
>Hypothetical protein AA314_06743 [Archangium gephyra]
Sequence ID: AKJ05117.1 Length: 201 >hypothetical protein ATI61_102187 [Archangium gephyra]
Sequence ID: REG35814.1 Length: 201  
Range 1: 109 to 140

Score:26.2 bits(56), Expect:4.9, 
Method:Compositional matrix adjust., 
Identities:15/32(47%), Positives:19/32(59%), Gaps:4/32(12%)

Query  118  AIGFGGSRAPVTAQEMS----ELTFLAGYLFG  145
            A G GG RAPVT +E S     ++ LA +L G
Sbjct  109  AAGLGGPRAPVTPREQSAARTAVSVLARWLAG  140


Query #2745: A0A1X4N4L4_9PROT/21-169 Query ID: lcl|Query_18555 Length: 149

No significant similarity found.


Query #2746: A0A1Y5TTB9_9RHOB/2-133 Query ID: lcl|Query_18556 Length: 132

Sequences producing significant alignments:
                                                                  Max    Total Query   E   Per.                  
Description                                                       Score  Score cover Value Ident  Accession        
hypothetical protein DI536_06055 [Archangium gephyra]             26.6   26.6  68%   4.0   29.17  PZR16717.1       
thiamine biosynthesis protein ThiF [Archangium gephyra]           25.8   25.8  18%   5.5   45.83  PZR17414.1       


Alignments:
>hypothetical protein DI536_06055 [Archangium gephyra]
Sequence ID: PZR16717.1 Length: 348 
Range 1: 9 to 99

Score:26.6 bits(57), Expect:4.0, 
Method:Compositional matrix adjust., 
Identities:28/96(29%), Positives:40/96(41%), Gaps:11/96(11%)

Query  2   ILEACKRDLTALAPKGYFFALHIRNASPLLQEKTFHGAW----IRTYEREVYILRDPIVA  57
           +L AC    T   P G F   +  N S  L      G+     + T E +   L D +VA
Sbjct  9   VLGACAPSGT---PSGRFETPYALNLSAFLSPPPVPGSAFIVDVATAEFDGDGLSDLVVA  65

Query  58  WGYSHSGLTRW--SAVDIPDPFDIFGQARAHGLAFG  91
           WG     + R+  S++ +P+  D  G   A  L FG
Sbjct  66  WGGGFVTVARFADSSLGVPERLD--GDHTAPLLTFG  99


>thiamine biosynthesis protein ThiF [Archangium gephyra]
Sequence ID: PZR17414.1 Length: 196 
Range 1: 130 to 153

Score:25.8 bits(55), Expect:5.5, 
Method:Compositional matrix adjust., 
Identities:11/24(46%), Positives:12/24(50%), Gaps:0/24(0%)

Query  64   GLTRWSAVDIPDPFDIFGQARAHG  87
            GL RW     PD  D+ GQA   G
Sbjct  130  GLVRWDERFTPDQEDVAGQATCEG  153


Query #2747: A0A126V0T3_9RHOB/16-164 Query ID: lcl|Query_18557 Length: 149

Sequences producing significant alignments:
                                                                  Max    Total Query   E   Per.                  
Description                                                       Score  Score cover Value Ident  Accession        
hypothetical protein [Archangium gephyra]                         26.2   26.2  22%   4.9   34.29  WP_053066103.1   


Alignments:
>hypothetical protein [Archangium gephyra]
Sequence ID: WP_053066103.1 Length: 180 
>Hypothetical protein AA314_01028 [Archangium gephyra]
Sequence ID: AKI99401.1 Length: 180 >hypothetical protein ATI61_109396 [Archangium gephyra]
Sequence ID: REG28052.1 Length: 180  
Range 1: 86 to 120

Score:26.2 bits(56), Expect:4.9, 
Method:Compositional matrix adjust., 
Identities:12/35(34%), Positives:20/35(57%), Gaps:1/35(2%)

Query  110  INGAGVGLNLMTDYNRADFSQLRAE-HEDTWRAWC  143
            + G+G+G++L+TDY  + F  +  E HE     W 
Sbjct  86   LGGSGLGVSLLTDYRLSLFKLIPIEVHEAIDYVWS  120


Query #2748: F6ESW3_SPHCR/19-164 Query ID: lcl|Query_18558 Length: 146

No significant similarity found.


Query #2749: A0A1N7STZ5_9BURK/121-270 Query ID: lcl|Query_18559 Length: 150

No significant similarity found.


Query #2750: S3IRE4_9ENTR/22-165 Query ID: lcl|Query_18560 Length: 144

Sequences producing significant alignments:
                                                                  Max    Total Query   E   Per.                  
Description                                                       Score  Score cover Value Ident  Accession        
valine--tRNA ligase [Archangium gephyra]                          26.9   26.9  23%   3.7   29.41  WP_047857053.1   


Alignments:
>valine--tRNA ligase [Archangium gephyra]
Sequence ID: WP_047857053.1 Length: 1167 
>Valyl-tRNA synthetase [Archangium gephyra]
Sequence ID: AKJ02821.1 Length: 1167 >valyl-tRNA synthetase [Archangium gephyra]
Sequence ID: REG24952.1 Length: 1167  
Range 1: 8 to 41

Score:26.9 bits(58), Expect:3.7, 
Method:Compositional matrix adjust., 
Identities:10/34(29%), Positives:15/34(44%), Gaps:0/34(0%)

Query  34  PKLSLQSSYPQKWLDCYVSENYFAVDPVLKQASF  67
           PK         +W  C++  NYF  DP   + +F
Sbjct  8   PKAYDPKEVEARWYACWMERNYFRADPASDKPAF  41


Query #2751: A0A0F4RNL7_9RHOB/16-135 Query ID: lcl|Query_18561 Length: 120

No significant similarity found.


Query #2752: K8NRK5_9BRAD/20-172 Query ID: lcl|Query_18562 Length: 153

No significant similarity found.


Query #2753: A0A1E5CWX1_9VIBR/16-161 Query ID: lcl|Query_18563 Length: 146

No significant similarity found.


Query #2754: A0A2G3K918_9BURK/17-160 Query ID: lcl|Query_18564 Length: 144

Sequences producing significant alignments:
                                                                  Max    Total Query   E   Per.                  
Description                                                       Score  Score cover Value Ident  Accession        
Hypothetical protein AA314_02975 [Archangium gephyra]             26.2   26.2  33%   7.7   36.00  AKJ01349.1       
hypothetical protein [Archangium gephyra]                         25.8   25.8  33%   9.1   36.00  WP_053066395.1   


Alignments:
>Hypothetical protein AA314_02975 [Archangium gephyra]
Sequence ID: AKJ01349.1 Length: 759 
Range 1: 697 to 746

Score:26.2 bits(56), Expect:7.7, 
Method:Compositional matrix adjust., 
Identities:18/50(36%), Positives:24/50(48%), Gaps:2/50(4%)

Query  58   IDPTVLHGLTET--TPLLWSADQPASQAEFWEEARLHKLRHGWCMPAQGK  105
            ID   +H  TE   T  L +    A Q EF+E+  L  +R  W  P+Q K
Sbjct  697  IDNWTVHSTTENRGTVTLQAGRAHALQLEFFEQTGLATMRLHWSSPSQRK  746


>hypothetical protein [Archangium gephyra]
Sequence ID: WP_053066395.1 Length: 796 
>glucose/arabinose dehydrogenase [Archangium gephyra]
Sequence ID: REG34169.1 Length: 796  
Range 1: 734 to 783

Score:25.8 bits(55), Expect:9.1, 
Method:Compositional matrix adjust., 
Identities:18/50(36%), Positives:24/50(48%), Gaps:2/50(4%)

Query  58   IDPTVLHGLTET--TPLLWSADQPASQAEFWEEARLHKLRHGWCMPAQGK  105
            ID   +H  TE   T  L +    A Q EF+E+  L  +R  W  P+Q K
Sbjct  734  IDNWTVHSTTENRGTVTLQAGRAHALQLEFFEQTGLATMRLHWSSPSQRK  783


Query #2755: A0A245Z990_9RHIZ/11-160 Query ID: lcl|Query_18565 Length: 150

No significant similarity found.


Query #2756: A0A1N6FS29_9SPHN/24-171 Query ID: lcl|Query_18566 Length: 148

Sequences producing significant alignments:
                                                                  Max    Total Query   E   Per.                  
Description                                                       Score  Score cover Value Ident  Accession        
Alpha-1,2-mannosidase [Archangium gephyra]                        26.2   26.2  24%   6.6   39.47  AKJ05343.1       
hypothetical protein [Archangium gephyra]                         26.2   26.2  24%   6.6   39.47  WP_082175498.1   
hypothetical protein ATI61_102404 [Archangium gephyra]            26.2   26.2  24%   6.7   39.47  REG36030.1       
ATP-binding protein [Archangium gephyra]                          25.8   25.8  23%   9.8   31.43  WP_047856313.1   


Alignments:
>Alpha-1,2-mannosidase [Archangium gephyra]
Sequence ID: AKJ05343.1 Length: 297 
Range 1: 128 to 165

Score:26.2 bits(56), Expect:6.6, 
Method:Compositional matrix adjust., 
Identities:15/38(39%), Positives:22/38(57%), Gaps:2/38(5%)

Query  86   KGEQGYADALKAHGLEHGIGIPL--YGKNMRHAYCSFT  121
            K +Q  +  L AHG ++GI IP+   GKN +    S+T
Sbjct  128  KEQQVVSACLAAHGNKYGIRIPMSVLGKNAKAVTISYT  165


>hypothetical protein [Archangium gephyra]
Sequence ID: WP_082175498.1 Length: 312 
Range 1: 143 to 180

Score:26.2 bits(56), Expect:6.6, 
Method:Compositional matrix adjust., 
Identities:15/38(39%), Positives:22/38(57%), Gaps:2/38(5%)

Query  86   KGEQGYADALKAHGLEHGIGIPL--YGKNMRHAYCSFT  121
            K +Q  +  L AHG ++GI IP+   GKN +    S+T
Sbjct  143  KEQQVVSACLAAHGNKYGIRIPMSVLGKNAKAVTISYT  180


>hypothetical protein ATI61_102404 [Archangium gephyra]
Sequence ID: REG36030.1 Length: 323 
Range 1: 154 to 191

Score:26.2 bits(56), Expect:6.7, 
Method:Compositional matrix adjust., 
Identities:15/38(39%), Positives:22/38(57%), Gaps:2/38(5%)

Query  86   KGEQGYADALKAHGLEHGIGIPL--YGKNMRHAYCSFT  121
            K +Q  +  L AHG ++GI IP+   GKN +    S+T
Sbjct  154  KEQQVVSACLAAHGNKYGIRIPMSVLGKNAKAVTISYT  191


>ATP-binding protein [Archangium gephyra]
Sequence ID: WP_047856313.1 Length: 462 
>Type II secretory pathway, ATPase PulE/Tfp pilus assembly pathway, ATPase PilB [Archangium gephyra]
Sequence ID: AKJ01834.1 Length: 462 >hypothetical protein ATI61_103549 [Archangium gephyra]
Sequence ID: REG34642.1 Length: 462  
Range 1: 13 to 46

Score:25.8 bits(55), Expect:9.8, 
Method:Compositional matrix adjust., 
Identities:11/35(31%), Positives:15/35(42%), Gaps:1/35(2%)

Query  28  LHSQTDRAIHLLASGFSSEWISLYEDPEFRCHDPI  62
             S  DR I          ++ +Y DP F  HDP+
Sbjct  13  FRSVADRPIEFNGRD-DQRYVRIYSDPNFEEHDPV  46


Query #2757: A0A081BFF9_9RHIZ/14-165 Query ID: lcl|Query_18567 Length: 152

Sequences producing significant alignments:
                                                                  Max    Total Query   E   Per.                  
Description                                                       Score  Score cover Value Ident  Accession        
hypothetical protein DI536_03825 [Archangium gephyra]             27.3   27.3  26%   2.0   42.50  PZR17460.1       
Molybdenum transport system permease protein ModB [Archangium...  25.4   25.4  15%   9.9   45.83  AKJ04144.1       


Alignments:
>hypothetical protein DI536_03825 [Archangium gephyra]
Sequence ID: PZR17460.1 Length: 167 
Range 1: 128 to 162

Score:27.3 bits(59), Expect:2.0, 
Method:Compositional matrix adjust., 
Identities:17/40(43%), Positives:19/40(47%), Gaps:5/40(12%)

Query  13   SHELGFDACSYTNLALLARPWLNAERMLPTFGLPEKWGIR  52
            SH      C   +L LLARPWL AE   P   +   WG R
Sbjct  128  SHRARVIGC--VDLPLLARPWLRAE---PGVAVDLYWGAR  162


>Molybdenum transport system permease protein ModB [Archangium gephyra]
Sequence ID: AKJ04144.1 Length: 270 
Range 1: 71 to 94

Score:25.4 bits(54), Expect:9.9, 
Method:Compositional matrix adjust., 
Identities:11/24(46%), Positives:14/24(58%), Gaps:0/24(0%)

Query  72  GAPLVWSDIEARGRLKRPQKTFMQ  95
           G PL W+    RGRL R  +T +Q
Sbjct  71  GTPLAWTLARGRGRLTRILETAVQ  94


Query #2758: A0A2C9CTY8_9RHOB/28-174 Query ID: lcl|Query_18568 Length: 147

No significant similarity found.


Query #2759: A0A1V1UH94_9RHOB/15-174 Query ID: lcl|Query_18569 Length: 160

No significant similarity found.


Query #2760: X6KU22_9RHOB/19-162 Query ID: lcl|Query_18570 Length: 144

No significant similarity found.


Query #2761: A0A1F4HIJ3_9BURK/41-189 Query ID: lcl|Query_18571 Length: 149

No significant similarity found.


Query #2762: A0A1Z2LDS3_9ACTN/28-172 Query ID: lcl|Query_18572 Length: 145

Sequences producing significant alignments:
                                                                  Max    Total Query   E   Per.                  
Description                                                       Score  Score cover Value Ident  Accession        
MBL fold metallo-hydrolase [Archangium gephyra]                   27.7   27.7  19%   2.1   50.00  WP_047856103.1   
HNH/ENDO VII superfamily nuclease [Archangium gephyra]            26.6   26.6  31%   2.5   30.43  REG27232.1       
putative lipoprotein [Archangium gephyra]                         26.9   26.9  31%   2.8   30.43  AKJ06015.1       
acyltransferase [Archangium gephyra]                              25.8   25.8  29%   7.5   34.78  WP_053066086.1   


Alignments:
>MBL fold metallo-hydrolase [Archangium gephyra]
Sequence ID: WP_047856103.1 Length: 522 
>polyketide synthase [Archangium gephyra]
Sequence ID: AKJ01556.1 Length: 522 >L-ascorbate metabolism protein UlaG (beta-lactamase superfamily) [Archangium gephyra]
Sequence ID: REG34374.1 Length: 522  
Range 1: 318 to 345

Score:27.7 bits(60), Expect:2.1, 
Method:Compositional matrix adjust., 
Identities:14/28(50%), Positives:17/28(60%), Gaps:0/28(0%)

Query  63   PARGGLWLRDVPPRLLAASPGFQDVLSP  90
            P   GL + D  P+LLA S GF+ VL P
Sbjct  318  PRSSGLLVGDYSPKLLARSLGFERVLEP  345


>HNH/ENDO VII superfamily nuclease [Archangium gephyra]
Sequence ID: REG27232.1 Length: 124 
Range 1: 17 to 62

Score:26.6 bits(57), Expect:2.5, 
Method:Compositional matrix adjust., 
Identities:14/46(30%), Positives:20/46(43%), Gaps:0/46(0%)

Query  48  ETRLHHDPVFPVLRSPARGGLWLRDVPPRLLAASPGFQDVLSPLGI  93
           E +LHH        S  RGGLW + +      A    +DV + + I
Sbjct  17  EGQLHHIATVENETSTLRGGLWTQRLKTLFDKAGMSMEDVANKVRI  62


>putative lipoprotein [Archangium gephyra]
Sequence ID: AKJ06015.1 Length: 149 
Range 1: 42 to 87

Score:26.9 bits(58), Expect:2.8, 
Method:Compositional matrix adjust., 
Identities:14/46(30%), Positives:20/46(43%), Gaps:0/46(0%)

Query  48  ETRLHHDPVFPVLRSPARGGLWLRDVPPRLLAASPGFQDVLSPLGI  93
           E +LHH        S  RGGLW + +      A    +DV + + I
Sbjct  42  EGQLHHIATVENETSTLRGGLWTQRLKTLFDKAGMSMEDVANKVRI  87


>acyltransferase [Archangium gephyra]
Sequence ID: WP_053066086.1 Length: 384 
>Hypothetical protein AA314_00911 [Archangium gephyra]
Sequence ID: AKI99284.1 Length: 384 >surface polysaccharide O-acyltransferase-like enzyme [Archangium gephyra]
Sequence ID: REG15423.1 Length: 384  
Range 1: 176 to 221

Score:25.8 bits(55), Expect:7.5, 
Method:Compositional matrix adjust., 
Identities:16/46(35%), Positives:22/46(47%), Gaps:3/46(6%)

Query  31   RHTTLAGSYPDDATAYIETRLHHDPVFPVLRSPARG---GLWLRDV  73
            R T LAG +P      + +R  + P+FP       G   GLWL +V
Sbjct  176  RATVLAGGWPLALEQALVSRTSNFPIFPWSSYFFMGGLAGLWLAEV  221


Query #2763: W1S287_9SPHN/20-165 Query ID: lcl|Query_18573 Length: 146

No significant similarity found.


Query #2764: A0A1H1A9K6_9RHOB/19-163 Query ID: lcl|Query_18574 Length: 145

No significant similarity found.


Query #2765: A0A178MJW6_9PROT/15-160 Query ID: lcl|Query_18575 Length: 146

Sequences producing significant alignments:
                                                                  Max    Total Query   E   Per.                  
Description                                                       Score  Score cover Value Ident  Accession        
DNA polymerase II [Archangium gephyra]                            26.6   26.6  31%   4.6   32.61  AKJ00059.1       


Alignments:
>DNA polymerase II [Archangium gephyra]
Sequence ID: AKJ00059.1 Length: 788 
>DNA polymerase elongation subunit (family B) [Archangium gephyra]
Sequence ID: REG33239.1 Length: 788  
Range 1: 375 to 417

Score:26.6 bits(57), Expect:4.6, 
Method:Compositional matrix adjust., 
Identities:15/46(33%), Positives:23/46(50%), Gaps:3/46(6%)

Query  96   MKAGAEIPVHEPGLGCATFSLFSASEATFTEAWSQHRHNMHIFALY  141
            ++AGA +P HEPG G    S   A+   F    ++H     + +LY
Sbjct  375  LRAGAALPAHEPGDGT---SHSGAALHLFATGVARHVVKADVASLY  417


Query #2766: A0A2A3C7N8_9RHIZ/21-164 Query ID: lcl|Query_18576 Length: 144

Sequences producing significant alignments:
                                                                  Max    Total Query   E   Per.                  
Description                                                       Score  Score cover Value Ident  Accession        
hypothetical protein DI536_08880 [Archangium gephyra]             26.9   26.9  15%   3.1   43.48  PZR14889.1       


Alignments:
>hypothetical protein DI536_08880 [Archangium gephyra]
Sequence ID: PZR14889.1 Length: 304 
Range 1: 111 to 133

Score:26.9 bits(58), Expect:3.1, 
Method:Compositional matrix adjust., 
Identities:10/23(43%), Positives:14/23(60%), Gaps:0/23(0%)

Query  42   GWFERYVEAEHAAVDGVCIYSAK  64
            GWF  Y+ AEHA +D   + + K
Sbjct  111  GWFLAYLHAEHAGIDIELVVTEK  133


Query #2767: D0CZQ8_9RHOB/22-165 Query ID: lcl|Query_18577 Length: 144

No significant similarity found.


Query #2768: E2CKB3_9RHOB/18-166 Query ID: lcl|Query_18578 Length: 149

No significant similarity found.


Query #2769: A0A1H4CK83_9BURK/39-185 Query ID: lcl|Query_18579 Length: 147

No significant similarity found.


Query #2770: A0A1G6X5P6_9NOCA/25-164 Query ID: lcl|Query_18580 Length: 140

Sequences producing significant alignments:
                                                                  Max    Total Query   E   Per.                  
Description                                                       Score  Score cover Value Ident  Accession        
thioredoxin family protein [Archangium gephyra]                   25.8   25.8  23%   7.0   33.33  WP_047854494.1   


Alignments:
>thioredoxin family protein [Archangium gephyra]
Sequence ID: WP_047854494.1 Length: 195 
>PPO candidate 1 [Archangium gephyra]
Sequence ID: AKI99377.1 Length: 195 >peroxiredoxin [Archangium gephyra]
Sequence ID: REG28076.1 Length: 195  
Range 1: 109 to 141

Score:25.8 bits(55), Expect:7.0, 
Method:Compositional matrix adjust., 
Identities:11/33(33%), Positives:19/33(57%), Gaps:0/33(0%)

Query  94   EGLTLPLVVDAGGTVRPGFVAMSSTHARPLDDD  126
            EG + P++ DA GTV   + A ++ H   +D+ 
Sbjct  109  EGFSYPVLQDASGTVGKAYGAKTTPHMYVIDEQ  141


Query #2771: W8I2A6_ENSAD/23-165 Query ID: lcl|Query_18581 Length: 143

Sequences producing significant alignments:
                                                                  Max    Total Query   E   Per.                  
Description                                                       Score  Score cover Value Ident  Accession        
tetratricopeptide repeat protein [Archangium gephyra]             27.3   27.3  42%   2.3   26.15  WP_147332914.1   
tetratricopeptide repeat protein [Archangium gephyra]             26.9   26.9  42%   3.4   26.15  WP_053067064.1   
Chemotaxis protein methyltransferase CheR [Archangium gephyra]    26.9   26.9  30%   4.1   36.36  AKJ06706.1       
PAS domain-containing protein [Archangium gephyra]                26.6   26.6  30%   4.3   36.36  WP_082175620.1   
hypothetical protein [Archangium gephyra]                         26.2   26.2  37%   6.6   32.73  WP_047859797.1   


Alignments:
>tetratricopeptide repeat protein, partial [Archangium gephyra]
Sequence ID: WP_147332914.1 Length: 355 
Range 1: 150 to 214

Score:27.3 bits(59), Expect:2.3, 
Method:Compositional matrix adjust., 
Identities:17/65(26%), Positives:29/65(44%), Gaps:4/65(6%)

Query  28   LKICRLHHTFGAYAAELYLTR----ELYRIDPILKLALGGVRPVEWTTARHRFPECEPLF  83
            L++  L      Y   L L R     L   + +++L    +R  EW  AR ++ E  PLF
Sbjct  150  LRVSELKEARDRYEEALPLYRTIGDRLGEANTLMRLGDLALRVDEWKEAREKYEEALPLF  209

Query  84   KTAEE  88
            +  ++
Sbjct  210  RAIDD  214


>tetratricopeptide repeat protein [Archangium gephyra]
Sequence ID: WP_053067064.1 Length: 737 
>TPR repeat protein [Archangium gephyra]
Sequence ID: AKJ06284.1 Length: 737  
Range 1: 532 to 596

Score:26.9 bits(58), Expect:3.4, 
Method:Compositional matrix adjust., 
Identities:17/65(26%), Positives:29/65(44%), Gaps:4/65(6%)

Query  28   LKICRLHHTFGAYAAELYLTR----ELYRIDPILKLALGGVRPVEWTTARHRFPECEPLF  83
            L++  L      Y   L L R     L   + +++L    +R  EW  AR ++ E  PLF
Sbjct  532  LRVSELKEARDRYEEALPLYRTIGDRLGEANTLMRLGDLALRVDEWKEAREKYEEALPLF  591

Query  84   KTAEE  88
            +  ++
Sbjct  592  RAIDD  596


>Chemotaxis protein methyltransferase CheR [Archangium gephyra]
Sequence ID: AKJ06706.1 Length: 810 
>PAS domain S-box-containing protein [Archangium gephyra]
Sequence ID: REG31990.1 Length: 810  
Range 1: 172 to 210

Score:26.9 bits(58), Expect:4.1, 
Method:Compositional matrix adjust., 
Identities:16/44(36%), Positives:24/44(54%), Gaps:5/44(11%)

Query  80   EPLFKTAEEIGLSSEGVALPLPSPAGRTALLAINVNMSAAEWSI  123
            EPL +   E  + ++G+AL L SP GRT L      M   +W++
Sbjct  172  EPLLEVVRE-AMRAQGIALLLASPDGRTLL----PTMYTGQWNM  210


>PAS domain-containing protein [Archangium gephyra]
Sequence ID: WP_082175620.1 Length: 827 
Range 1: 189 to 227

Score:26.6 bits(57), Expect:4.3, 
Method:Compositional matrix adjust., 
Identities:16/44(36%), Positives:24/44(54%), Gaps:5/44(11%)

Query  80   EPLFKTAEEIGLSSEGVALPLPSPAGRTALLAINVNMSAAEWSI  123
            EPL +   E  + ++G+AL L SP GRT L      M   +W++
Sbjct  189  EPLLEVVRE-AMRAQGIALLLASPDGRTLL----PTMYTGQWNM  227


>hypothetical protein [Archangium gephyra]
Sequence ID: WP_047859797.1 Length: 415 
>TPR domain protein [Archangium gephyra]
Sequence ID: AKJ06524.1 Length: 415 >hypothetical protein ATI61_105490 [Archangium gephyra]
Sequence ID: REG32162.1 Length: 415  
Range 1: 211 to 265

Score:26.2 bits(56), Expect:6.6, 
Method:Compositional matrix adjust., 
Identities:18/55(33%), Positives:26/55(47%), Gaps:2/55(3%)

Query  54   DPILKLALGGVRPVEWTTARHRFPEC--EPLFKTAEEIGLSSEGVALPLPSPAGR  106
            +P+L+LA    R  E+   R RFP+   EPL     ++ +  E    P   PA R
Sbjct  211  EPLLRLAKKTGRLDEYERLRKRFPDVAHEPLGPGEGQVLVVVESGLAPEKEPADR  265


Query #2772: A0A0L1JMH4_9RHOB/17-176 Query ID: lcl|Query_18582 Length: 160

Sequences producing significant alignments:
                                                                  Max    Total Query   E   Per.                  
Description                                                       Score  Score cover Value Ident  Accession        
GNAT family N-acetyltransferase [Archangium gephyra]              25.8   25.8  26%   9.1   28.57  WP_082175227.1   


Alignments:
>GNAT family N-acetyltransferase [Archangium gephyra]
Sequence ID: WP_082175227.1 Length: 229 
>acetyltransferase (GNAT) family protein [Archangium gephyra]
Sequence ID: REG28947.1 Length: 229  
Range 1: 40 to 81

Score:25.8 bits(55), Expect:9.1, 
Method:Compositional matrix adjust., 
Identities:12/42(29%), Positives:24/42(57%), Gaps:0/42(0%)

Query  114  FKSVSPRSKGAIALTAKPGISQDDVDAIWAESGTDLIVMNNV  155
            F+ +SPRS+    L+AKP +S +++  + +  G   + +  V
Sbjct  40   FERLSPRSRFQRFLSAKPRLSAEELKYLTSVDGERHVAIGAV  81


Query #2773: A0A1I1C214_9RHIZ/17-159 Query ID: lcl|Query_18583 Length: 143

Sequences producing significant alignments:
                                                                  Max    Total Query   E   Per.                  
Description                                                       Score  Score cover Value Ident  Accession        
Putative lipoprotein [Archangium gephyra]                         26.6   26.6  20%   4.9   36.59  AKJ07948.1       
glucose dehydrogenase [Archangium gephyra]                        26.6   26.6  20%   5.3   36.59  WP_053067274.1   
DUF4297 domain-containing protein [Archangium gephyra]            25.8   25.8  23%   8.6   29.41  WP_075336019.1   


Alignments:
>Putative lipoprotein [Archangium gephyra]
Sequence ID: AKJ07948.1 Length: 483 
Range 1: 68 to 108

Score:26.6 bits(57), Expect:4.9, 
Method:Composition-based stats., 
Identities:15/41(37%), Positives:18/41(43%), Gaps:11/41(26%)

Query  19   GGYAY---------LYIRP--GHTVAASNYHPEWRALYFKR  48
             GY+Y         L I P  GHTV A   HP W  + F +
Sbjct  68   AGYSYGEDFTEPRLLRINPDGGHTVVAKGAHPPWTGVVFHQ  108


>glucose dehydrogenase [Archangium gephyra]
Sequence ID: WP_053067274.1 Length: 494 
>glucose/arabinose dehydrogenase [Archangium gephyra]
Sequence ID: REG29694.1 Length: 494  
Range 1: 79 to 119

Score:26.6 bits(57), Expect:5.3, 
Method:Composition-based stats., 
Identities:15/41(37%), Positives:18/41(43%), Gaps:11/41(26%)

Query  19   GGYAY---------LYIRP--GHTVAASNYHPEWRALYFKR  48
             GY+Y         L I P  GHTV A   HP W  + F +
Sbjct  79   AGYSYGEDFTEPRLLRINPDGGHTVVAKGAHPPWTGVVFHQ  119


>DUF4297 domain-containing protein [Archangium gephyra]
Sequence ID: WP_075336019.1 Length: 401 
Range 1: 127 to 160

Score:25.8 bits(55), Expect:8.6, 
Method:Compositional matrix adjust., 
Identities:10/34(29%), Positives:18/34(52%), Gaps:0/34(0%)

Query  77   RLSKKERDFFDRAADFGIRSGITIPIRAANGSTS  110
            +L K + DF DR     + S     ++ +NG++S
Sbjct  127  KLYKHKLDFLDRLGSLNLVSTCCFKLKLSNGTSS  160


Query #2774: A0A0Q8NJJ0_9RHIZ/19-155 Query ID: lcl|Query_18584 Length: 137

No significant similarity found.


Query #2775: A0A1I0VMF4_9RHOB/15-174 Query ID: lcl|Query_18585 Length: 160

Sequences producing significant alignments:
                                                                  Max    Total Query   E   Per.                  
Description                                                       Score  Score cover Value Ident  Accession        
Chemotaxis protein methyltransferase CheR [Archangium gephyra]    26.9   26.9  12%   4.3   45.00  AKJ07225.1       


Alignments:
>Chemotaxis protein methyltransferase CheR [Archangium gephyra]
Sequence ID: AKJ07225.1 Length: 729 
>PAS domain S-box-containing protein [Archangium gephyra]
Sequence ID: REG26634.1 Length: 729  
Range 1: 200 to 219

Score:26.9 bits(58), Expect:4.3, 
Method:Composition-based stats., 
Identities:9/20(45%), Positives:13/20(65%), Gaps:0/20(0%)

Query  59   MYFHAPMIRWALDNEGACSW  78
            M  HAP++ W  D EG C++
Sbjct  200  MADHAPVMMWMTDPEGGCTY  219


Query #2776: A0A0Q9E711_9RHIZ/35-182 Query ID: lcl|Query_18586 Length: 148

No significant similarity found.


Query #2777: A0A095BUL6_9SPHN/19-166 Query ID: lcl|Query_18587 Length: 148

Sequences producing significant alignments:
                                                                  Max    Total Query   E   Per.                  
Description                                                       Score  Score cover Value Ident  Accession        
flagellar biosynthetic protein FliR [Archangium gephyra]          25.8   25.8  68%   7.0   32.73  WP_047859716.1   


Alignments:
>flagellar biosynthetic protein FliR [Archangium gephyra]
Sequence ID: WP_047859716.1 Length: 264 
>Flagellar biosynthesis protein FliR [Archangium gephyra]
Sequence ID: AKJ06423.1 Length: 264 >flagellar biosynthetic protein FliR/type III secretion protein T [Archangium gephyra]
Sequence ID: REG32264.1 Length: 264  
Range 1: 88 to 183

Score:25.8 bits(55), Expect:7.0, 
Method:Compositional matrix adjust., 
Identities:36/110(33%), Positives:48/110(43%), Gaps:23/110(20%)

Query  1    NEDGLSTALAQASLRMG---FDHFALAYDRRGRAEPASLLVHNY-----PDAWAKVYVGF  52
               GL  AL   + RMG    D F      RG +  ASL V         DA  ++ VG 
Sbjct  88   TSVGLVAALPFDAARMGGRFIDLF------RGTSAEASLPVAGTRESATGDALYQLLVGL  141

Query  53   DL-GGADPVRRAGERSMTGFRWGELESYIPLTRGDRQMLHVGREYGLADG  101
             + GG  PV  +G   + GF W  L +Y+P    +  ++HV    GLA G
Sbjct  142  VVTGGLMPVVLSGL--VRGFGWVRLGAYVP---TEAAVMHV---VGLAGG  183


Query #2778: A0A0D1EI54_9RHOB/22-143 Query ID: lcl|Query_18588 Length: 122

Sequences producing significant alignments:
                                                                  Max    Total Query   E   Per.                  
Description                                                       Score  Score cover Value Ident  Accession        
4-hydroxyphenylpyruvate dioxygenase [Archangium gephyra]          25.4   25.4  32%   8.0   25.00  WP_047860362.1   


Alignments:
>4-hydroxyphenylpyruvate dioxygenase [Archangium gephyra]
Sequence ID: WP_047860362.1 Length: 387 
>4-hydroxyphenylpyruvate dioxygenase [Archangium gephyra]
Sequence ID: AKJ07302.1 Length: 387 >4-hydroxyphenylpyruvate dioxygenase [Archangium gephyra]
Sequence ID: REG26706.1 Length: 387  
Range 1: 178 to 217

Score:25.4 bits(54), Expect:8.0, 
Method:Composition-based stats., 
Identities:10/40(25%), Positives:20/40(50%), Gaps:0/40(0%)

Query  33   NYMVADPILIWAFSLSGVRRWSEVRLPDIRKVLERGRAHG  72
            N+    P+L+W   + G  ++ E++        ++ RAHG
Sbjct  178  NFQTMKPMLLWMEHVMGFEKFWEIQFHTDDVAAQQKRAHG  217


Query #2779: BJAR1_BRADU/23-166 Query ID: lcl|Query_18589 Length: 144

No significant similarity found.


Query #2780: A0A095WR96_9RHIZ/19-165 Query ID: lcl|Query_18590 Length: 147

Sequences producing significant alignments:
                                                                  Max    Total Query   E   Per.                  
Description                                                       Score  Score cover Value Ident  Accession        
MBL fold metallo-hydrolase [Archangium gephyra]                   28.1   28.1  65%   1.4   22.68  PZR09108.1       
cytochrome P450 [Archangium gephyra]                              27.3   27.3  25%   2.3   37.84  WP_047855779.1   


Alignments:
>MBL fold metallo-hydrolase [Archangium gephyra]
Sequence ID: PZR09108.1 Length: 309 
Range 1: 84 to 169

Score:28.1 bits(61), Expect:1.4, 
Method:Compositional matrix adjust., 
Identities:22/97(23%), Positives:40/97(41%), Gaps:11/97(11%)

Query  27   GSPDEILVSRMIVETTLPSAYIQEFDRRRLLRLCPVAPIISKSVLPYCWSLDESENVRGF  86
            G  D    ++M+ E +    Y+ EFDR +LL     A ++ K           S  ++G 
Sbjct  84   GHLDHFGNAQMLSEESGARIYVHEFDRSKLLGEGRFATLLEKH---------RSYFLKGL  134

Query  87   AIPSAMEELQRRYKLITSVAMALNSIDGDRFLLRFDG  123
             IP  ++ L   +  ++     +  +D +R     DG
Sbjct  135  GIP--VDTLDAIHARVSQAQDTVRYVDAERLAPLHDG  169


>cytochrome P450 [Archangium gephyra]
Sequence ID: WP_047855779.1 Length: 435 
>Cytochrome P450 [Archangium gephyra]
Sequence ID: AKJ01117.1 Length: 435 >cytochrome P450 [Archangium gephyra]
Sequence ID: REG24566.1 Length: 435  
Range 1: 309 to 338

Score:27.3 bits(59), Expect:2.3, 
Method:Compositional matrix adjust., 
Identities:14/37(38%), Positives:21/37(56%), Gaps:7/37(18%)

Query  57   LRLCPVAPIISKSVLPYCWSLDESENVRGFAIPSAME  93
            LRL PVAPII +       +L E   ++G+ +P  M+
Sbjct  309  LRLNPVAPIIGR-------TLREGLTLQGYELPPGMD  338


Query #2781: A0A1G6ZW11_9RHOB/22-140 Query ID: lcl|Query_18591 Length: 119

No significant similarity found.


Query #2782: F2LRH9_BURGS/113-260 Query ID: lcl|Query_18592 Length: 148

Sequences producing significant alignments:
                                                                  Max    Total Query   E   Per.                  
Description                                                       Score  Score cover Value Ident  Accession        
hypothetical protein [Archangium gephyra]                         30.0   30.0  62%   0.31  27.72  WP_047855353.1   
Cobalt/zinc/cadmium efflux RND transporter, membrane fusion...    30.0   30.0  62%   0.33  27.72  AKJ00550.1       


Alignments:
>hypothetical protein [Archangium gephyra]
Sequence ID: WP_047855353.1 Length: 331 
Range 1: 76 to 170

Score:30.0 bits(66), Expect:0.31, 
Method:Compositional matrix adjust., 
Identities:28/101(28%), Positives:39/101(38%), Gaps:14/101(13%)

Query  45   NGAWPQLYTFRHGYLSDPAVAYARAD--------ASPARRSQLYRLLPRDHWLNVDASAY  96
            NG W  L  F  G+LS PAV    AD         +     QL++  P   W     S++
Sbjct  76   NGGWSPLTAFGDGFLSAPAVGQ-NADGRLEVFVQGANGALFQLWQTAPNGAW-----SSW  129

Query  97   EIQAGVFFPAHHRTRSTFGLLHVSTSLREAGAEERLWENRP  137
            +   G    A    ++  G L V     E GA   +W+  P
Sbjct  130  QSLGGNVTGAPAVGQNADGRLEVFAQGAEDGALWHVWQTAP  170


>Cobalt/zinc/cadmium efflux RND transporter, membrane fusion protein, CzcB family [Archangium gephyra]
Sequence ID: AKJ00550.1 Length: 359 
>hypothetical protein ATI61_10441 [Archangium gephyra]
Sequence ID: REG32754.1 Length: 359  
Range 1: 104 to 198

Score:30.0 bits(66), Expect:0.33, 
Method:Compositional matrix adjust., 
Identities:28/101(28%), Positives:39/101(38%), Gaps:14/101(13%)

Query  45   NGAWPQLYTFRHGYLSDPAVAYARAD--------ASPARRSQLYRLLPRDHWLNVDASAY  96
            NG W  L  F  G+LS PAV    AD         +     QL++  P   W     S++
Sbjct  104  NGGWSPLTAFGDGFLSAPAVGQ-NADGRLEVFVQGANGALFQLWQTAPNGAW-----SSW  157

Query  97   EIQAGVFFPAHHRTRSTFGLLHVSTSLREAGAEERLWENRP  137
            +   G    A    ++  G L V     E GA   +W+  P
Sbjct  158  QSLGGNVTGAPAVGQNADGRLEVFAQGAEDGALWHVWQTAP  198


Query #2783: A0A1Y5RVC0_9RHOB/17-160 Query ID: lcl|Query_18593 Length: 144

No significant similarity found.


Query #2784: A0A1I5C5J9_9PROT/15-161 Query ID: lcl|Query_18594 Length: 147

No significant similarity found.


Query #2785: X6DYZ1_9RHIZ/19-167 Query ID: lcl|Query_18595 Length: 149

Sequences producing significant alignments:
                                                                  Max    Total Query   E   Per.                  
Description                                                       Score  Score cover Value Ident  Accession        
protein kinase [Archangium gephyra]                               27.3   27.3  48%   3.5   30.38  WP_053066846.1   
hypothetical protein DI536_00925 [Archangium gephyra]             25.8   25.8  24%   8.2   37.84  PZR18476.1       


Alignments:
>protein kinase [Archangium gephyra]
Sequence ID: WP_053066846.1 Length: 1371 
>Adenylate cyclase [Archangium gephyra]
Sequence ID: AKJ04761.1 Length: 1371 >putative ATPase [Archangium gephyra]
Sequence ID: REG37186.1 Length: 1371  
Range 1: 186 to 227

Score:27.3 bits(59), Expect:3.5, 
Method:Compositional matrix adjust., 
Identities:24/79(30%), Positives:28/79(35%), Gaps:43/79(54%)

Query  15   DFGLTALMAGTVPQP------GTPAGQQKQHVLLCDWPVEWLERYVARNYVDHDPVVSHM  68
            DFGL+ +MA T PQ       GTPA                        Y+         
Sbjct  186  DFGLSHVMAATTPQAPFLPLAGTPA------------------------YM---------  212

Query  69   KQLQAPFQWREAAQDIRID  87
                AP QWR A QD R+D
Sbjct  213  ----APEQWRGAPQDARVD  227


>hypothetical protein DI536_00925 [Archangium gephyra]
Sequence ID: PZR18476.1 Length: 529 
Range 1: 342 to 378

Score:25.8 bits(55), Expect:8.2, 
Method:Compositional matrix adjust., 
Identities:14/37(38%), Positives:17/37(45%), Gaps:0/37(0%)

Query  37   KQHVLLCDWPVEWLERYVARNYVDHDPVVSHMKQLQA  73
            +  VL  DWP+ WLER    N     P V  +  L A
Sbjct  342  RSGVLRGDWPLFWLERTWVDNRTFLIPAVLWLTGLVA  378


Query #2786: A3JNJ5_9RHOB/6-149 Query ID: lcl|Query_18596 Length: 144

No significant similarity found.


Query #2787: V9VT14_9RHOB/18-140 Query ID: lcl|Query_18597 Length: 123

Sequences producing significant alignments:
                                                                  Max    Total Query   E   Per.                  
Description                                                       Score  Score cover Value Ident  Accession        
OsmC family protein [Archangium gephyra]                          25.8   25.8  41%   4.7   26.23  AKJ00557.1       
OsmC family protein [Archangium gephyra]                          25.8   25.8  41%   4.8   26.23  WP_082175060.1   


Alignments:
>OsmC family protein [Archangium gephyra]
Sequence ID: AKJ00557.1 Length: 179 
>putative OsmC-like protein [Archangium gephyra]
Sequence ID: REG32745.1 Length: 179  
Range 1: 114 to 174

Score:25.8 bits(55), Expect:4.7, 
Method:Compositional matrix adjust., 
Identities:16/61(26%), Positives:24/61(39%), Gaps:10/61(16%)

Query  35   YLNLDPTIRFGIAGTGF----------ITWDELRARYPESERFFDDAARHGLMQGNTLSI  84
            YLNLDPT+R G +   +           T +E+R    +    FD+      + G     
Sbjct  114  YLNLDPTVRPGFSELQYTVEVDTEADATTLEEIRQAAEKRSPMFDNILNPTAISGRVRKT  173

Query  85   H  85
            H
Sbjct  174  H  174


>OsmC family protein [Archangium gephyra]
Sequence ID: WP_082175060.1 Length: 209 
Range 1: 144 to 204

Score:25.8 bits(55), Expect:4.8, 
Method:Compositional matrix adjust., 
Identities:16/61(26%), Positives:24/61(39%), Gaps:10/61(16%)

Query  35   YLNLDPTIRFGIAGTGF----------ITWDELRARYPESERFFDDAARHGLMQGNTLSI  84
            YLNLDPT+R G +   +           T +E+R    +    FD+      + G     
Sbjct  144  YLNLDPTVRPGFSELQYTVEVDTEADATTLEEIRQAAEKRSPMFDNILNPTAISGRVRKT  203

Query  85   H  85
            H
Sbjct  204  H  204


Query #2788: A0A0U5L491_9GAMM/8-151 Query ID: lcl|Query_18598 Length: 144

No significant similarity found.


Query #2789: A0A085TY61_9RHOB/21-141 Query ID: lcl|Query_18599 Length: 121

Sequences producing significant alignments:
                                                                  Max    Total Query   E   Per.                  
Description                                                       Score  Score cover Value Ident  Accession        
adenylosuccinate lyase [Archangium gephyra]                       26.2   26.2  21%   4.9   50.00  WP_047859577.1   


Alignments:
>adenylosuccinate lyase [Archangium gephyra]
Sequence ID: WP_047859577.1 Length: 437 
>Adenylosuccinate lyase [Archangium gephyra]
Sequence ID: AKJ06248.1 Length: 437 >adenylosuccinate lyase [Archangium gephyra]
Sequence ID: REG27003.1 Length: 437  
Range 1: 173 to 200

Score:26.2 bits(56), Expect:4.9, 
Method:Compositional matrix adjust., 
Identities:14/28(50%), Positives:19/28(67%), Gaps:2/28(7%)

Query  72   LRYGKVISIGKESRSFGFFAH--PSKEI  97
            LR  +VIS+GK S + G FAH  P+ E+
Sbjct  173  LRAREVISVGKISGAVGTFAHLPPAVEV  200


Query #2790: A0A1V4I2P1_NITVU/21-168 Query ID: lcl|Query_18600 Length: 148

No significant similarity found.


Query #2791: J2KYY7_9RHIZ/24-166 Query ID: lcl|Query_18601 Length: 143

No significant similarity found.


Query #2792: A0A0P9B102_9RHOB/7-137 Query ID: lcl|Query_18602 Length: 131

No significant similarity found.


Query #2793: A0A2C9CTP0_9RHOB/21-169 Query ID: lcl|Query_18603 Length: 149

No significant similarity found.


Query #2794: A0A196QZD6_9RHOB/15-174 Query ID: lcl|Query_18604 Length: 160

Sequences producing significant alignments:
                                                                  Max    Total Query   E   Per.                  
Description                                                       Score  Score cover Value Ident  Accession        
FtsX-like permease family protein [Archangium gephyra]            27.3   27.3  53%   3.2   27.59  WP_116119773.1   
FtsX-like permease family protein [Archangium gephyra]            27.3   27.3  53%   3.3   27.59  WP_047858309.1   
hypothetical protein DI536_03420 [Archangium gephyra]             26.9   26.9  53%   4.1   29.07  PZR17384.1       


Alignments:
>FtsX-like permease family protein [Archangium gephyra]
Sequence ID: WP_116119773.1 Length: 386 
Range 1: 223 to 309

Score:27.3 bits(59), Expect:3.2, 
Method:Compositional matrix adjust., 
Identities:24/87(28%), Positives:33/87(37%), Gaps:1/87(1%)

Query  22   IYGFTRYRTSTSLGDPEDFVILTNHSRAYTDEFITGGLYYHAPMVHW-ALANDGACSWTV  80
            + G  R    T  G P+DF I      A T E +TG LY  A  V +  +   G     +
Sbjct  223  LVGIVRRVRGTPAGVPDDFSINRPEQLAQTYEQLTGALYGVALGVGFITMLVGGIGIMNI  282

Query  81   LHDMARERAMTPAEERVVDFNRRMQVF  107
            +    RER       R +   +R  V 
Sbjct  283  MLVSVRERTREIGIRRALGARKRTIVL  309


>FtsX-like permease family protein [Archangium gephyra]
Sequence ID: WP_047858309.1 Length: 410 
>Cell division protein FtsX [Archangium gephyra]
Sequence ID: AKJ04513.1 Length: 410 >putative ABC transport system permease protein [Archangium gephyra]
Sequence ID: REG37417.1 Length: 410  
Range 1: 247 to 333

Score:27.3 bits(59), Expect:3.3, 
Method:Compositional matrix adjust., 
Identities:24/87(28%), Positives:33/87(37%), Gaps:1/87(1%)

Query  22   IYGFTRYRTSTSLGDPEDFVILTNHSRAYTDEFITGGLYYHAPMVHW-ALANDGACSWTV  80
            + G  R    T  G P+DF I      A T E +TG LY  A  V +  +   G     +
Sbjct  247  LVGIVRRVRGTPAGVPDDFSINRPEQLAQTYEQLTGALYGVALGVGFITMLVGGIGIMNI  306

Query  81   LHDMARERAMTPAEERVVDFNRRMQVF  107
            +    RER       R +   +R  V 
Sbjct  307  MLVSVRERTREIGIRRALGARKRTIVL  333


>hypothetical protein DI536_03420 [Archangium gephyra]
Sequence ID: PZR17384.1 Length: 409 
Range 1: 244 to 328

Score:26.9 bits(58), Expect:4.1, 
Method:Compositional matrix adjust., 
Identities:25/86(29%), Positives:35/86(40%), Gaps:2/86(2%)

Query  19   DRLIYGFTRYRTSTSLGDPEDFVILTNHSRAYTDEFITGGLYYHAPMVHW-ALANDGACS  77
            D+L+ G  R    T    P+DFVI      A T E +TG LY  A  + +  L   G   
Sbjct  244  DQLV-GILRRARQTPPEKPDDFVINKPDQLASTYEQLTGALYAVALGIGFITLLVGGIGI  302

Query  78   WTVLHDMARERAMTPAEERVVDFNRR  103
              ++    RER       R +   +R
Sbjct  303  MNIMLVSVRERTREIGIRRALGARKR  328


Query #2795: A0A0D5L3E6_9BURK/11-90 Query ID: lcl|Query_18605 Length: 80

No significant similarity found.


Query #2796: A0A0Q8BEI7_9RHIZ/28-167 Query ID: lcl|Query_18606 Length: 140

No significant similarity found.


Query #2797: A0A142L8Y3_9RHOB/17-161 Query ID: lcl|Query_18607 Length: 145

Sequences producing significant alignments:
                                                                  Max    Total Query   E   Per.                  
Description                                                       Score  Score cover Value Ident  Accession        
OmpA family protein [Archangium gephyra]                          26.2   26.2  16%   6.5   45.83  WP_116120389.1   
OmpA family protein [Archangium gephyra]                          26.2   26.2  16%   6.8   45.83  WP_053067256.1   


Alignments:
>OmpA family protein [Archangium gephyra]
Sequence ID: WP_116120389.1 Length: 1159 
Range 1: 299 to 322

Score:26.2 bits(56), Expect:6.5, 
Method:Composition-based stats., 
Identities:11/24(46%), Positives:12/24(50%), Gaps:0/24(0%)

Query  102  GFVVPIHSGLGNFSVVTFTGDRLD  125
            GF VP H+      VV F GD  D
Sbjct  299  GFYVPEHANEAKLGVVAFDGDEYD  322


>OmpA family protein [Archangium gephyra]
Sequence ID: WP_053067256.1 Length: 1139 
>internalin, putative [Archangium gephyra]
Sequence ID: AKJ07812.1 Length: 1139 >putative repeat protein (TIGR01451 family)/fimbrial isopeptide formation D2 family protein [Archangium gephyra]
Sequence ID: REG29564.1 Length: 1139  
Range 1: 279 to 302

Score:26.2 bits(56), Expect:6.8, 
Method:Composition-based stats., 
Identities:11/24(46%), Positives:12/24(50%), Gaps:0/24(0%)

Query  102  GFVVPIHSGLGNFSVVTFTGDRLD  125
            GF VP H+      VV F GD  D
Sbjct  279  GFYVPEHANEAKLGVVAFDGDEYD  302


Query #2798: A8LML2_DINSH/15-183 Query ID: lcl|Query_18608 Length: 169

Sequences producing significant alignments:
                                                                  Max    Total Query   E   Per.                  
Description                                                       Score  Score cover Value Ident  Accession        
adenylate/guanylate cyclase domain-containing protein...          26.9   26.9  21%   5.1   37.84  WP_053066031.1   
hypothetical protein [Archangium gephyra]                         26.9   26.9  24%   5.5   36.59  WP_082175763.1   


Alignments:
>adenylate/guanylate cyclase domain-containing protein [Archangium gephyra]
Sequence ID: WP_053066031.1 Length: 429 
>Adenylate cyclase [Archangium gephyra]
Sequence ID: AKI98946.1 Length: 429 >adenylate cyclase [Archangium gephyra]
Sequence ID: REG30856.1 Length: 429  
Range 1: 226 to 261

Score:26.9 bits(58), Expect:5.1, 
Method:Compositional matrix adjust., 
Identities:14/37(38%), Positives:22/37(59%), Gaps:1/37(2%)

Query  73   VDDHLYEIDPIPALAQRRAVPFLWSEVAELTRLAEEQ  109
            V +HL   + +P   +RRAV   ++++   TRLAE Q
Sbjct  226  VMEHLLSGN-LPDGGERRAVTVCFTDIRGFTRLAESQ  261


>hypothetical protein [Archangium gephyra]
Sequence ID: WP_082175763.1 Length: 792 
Range 1: 585 to 624

Score:26.9 bits(58), Expect:5.5, 
Method:Compositional matrix adjust., 
Identities:15/41(37%), Positives:23/41(56%), Gaps:1/41(2%)

Query  69   VDIYVDDHLYEIDPIPALAQRRAVPFLWSEVAELTRLAEEQ  109
            V   V +HL   + +P   +RRAV   ++++   TRLAE Q
Sbjct  585  VSEQVMEHLLSGN-LPDGGERRAVTVCFTDIRGFTRLAESQ  624


Query #2799: A0A0N1A888_9RHIZ/17-159 Query ID: lcl|Query_18609 Length: 143

Sequences producing significant alignments:
                                                                  Max    Total Query   E   Per.                  
Description                                                       Score  Score cover Value Ident  Accession        
AAA family ATPase [Archangium gephyra]                            26.6   26.6  26%   4.6   28.95  WP_116119812.1   
PAS domain S-box protein [Archangium gephyra]                     26.6   26.6  12%   4.7   50.00  WP_053066751.1   
Sensory box histidine kinase [Archangium gephyra]                 26.2   26.2  26%   6.5   28.95  AKJ05073.1       
GAF domain-containing sensor histidine kinase [Archangium...      25.8   25.8  26%   8.2   28.95  WP_082175480.1   


Alignments:
>AAA family ATPase [Archangium gephyra]
Sequence ID: WP_116119812.1 Length: 1908 
>putative ATPase [Archangium gephyra]
Sequence ID: REG35775.1 Length: 1908  
Range 1: 1591 to 1628

Score:26.6 bits(57), Expect:4.6, 
Method:Compositional matrix adjust., 
Identities:11/38(29%), Positives:19/38(50%), Gaps:0/38(0%)

Query  82    ERRFFSDAADYNIRSGITMPIATPNGAVSMLTLASSKP  119
             E RFF      ++R+GI +P+      +  +  AS+ P
Sbjct  1591  EERFFELLHAVSVRTGIIVPLTARGKTLGAIMFASAAP  1628


>PAS domain S-box protein [Archangium gephyra]
Sequence ID: WP_053066751.1 Length: 561 
>Sensory box histidine kinase [Archangium gephyra]
Sequence ID: AKJ04065.1 Length: 561 >PAS domain S-box-containing protein [Archangium gephyra]
Sequence ID: REG37852.1 Length: 561  
Range 1: 286 to 303

Score:26.6 bits(57), Expect:4.7, 
Method:Compositional matrix adjust., 
Identities:9/18(50%), Positives:11/18(61%), Gaps:0/18(0%)

Query  21   YAFVSLRPGHSYAASDYD  38
              F+S RPGHSY   D +
Sbjct  286  LVFISTRPGHSYGPVDVE  303


>Sensory box histidine kinase [Archangium gephyra]
Sequence ID: AKJ05073.1 Length: 402 
Range 1: 85 to 122

Score:26.2 bits(56), Expect:6.5, 
Method:Compositional matrix adjust., 
Identities:11/38(29%), Positives:19/38(50%), Gaps:0/38(0%)

Query  82   ERRFFSDAADYNIRSGITMPIATPNGAVSMLTLASSKP  119
            E RFF      ++R+GI +P+      +  +  AS+ P
Sbjct  85   EERFFELLHAVSVRTGIIVPLTARGKTLGAIMFASAAP  122


>GAF domain-containing sensor histidine kinase [Archangium gephyra]
Sequence ID: WP_082175480.1 Length: 577 
Range 1: 260 to 297

Score:25.8 bits(55), Expect:8.2, 
Method:Compositional matrix adjust., 
Identities:11/38(29%), Positives:19/38(50%), Gaps:0/38(0%)

Query  82   ERRFFSDAADYNIRSGITMPIATPNGAVSMLTLASSKP  119
            E RFF      ++R+GI +P+      +  +  AS+ P
Sbjct  260  EERFFELLHAVSVRTGIIVPLTARGKTLGAIMFASAAP  297


Query #2800: A0A1I6M1E0_9SPHN/19-176 Query ID: lcl|Query_18610 Length: 158

Sequences producing significant alignments:
                                                                  Max    Total Query   E   Per.                  
Description                                                       Score  Score cover Value Ident  Accession        
hypothetical protein DI536_18710 [Archangium gephyra]             27.7   27.7  30%   1.6   29.17  PZR11168.1       
Hypothetical protein AA314_02143 [Archangium gephyra]             26.2   26.2  49%   7.4   32.05  AKJ00517.1       


Alignments:
>hypothetical protein DI536_18710 [Archangium gephyra]
Sequence ID: PZR11168.1 Length: 181 
Range 1: 51 to 98

Score:27.7 bits(60), Expect:1.6, 
Method:Compositional matrix adjust., 
Identities:14/48(29%), Positives:24/48(50%), Gaps:0/48(0%)

Query  25  IAVKEPMVDASGAILACDVFGWTDDENDRWWHTARLALDSPLTGACRY  72
           +AV+E      G  LA  +    D    +    ++L +D+P++GA RY
Sbjct  51  VAVREASDKFDGGALALFIVDVRDSLKRQLVEASQLVMDAPMSGALRY  98


>Hypothetical protein AA314_02143 [Archangium gephyra]
Sequence ID: AKJ00517.1 Length: 483 
>hypothetical protein ATI61_10477 [Archangium gephyra]
Sequence ID: REG32790.1 Length: 483  
Range 1: 275 to 341

Score:26.2 bits(56), Expect:7.4, 
Method:Compositional matrix adjust., 
Identities:25/78(32%), Positives:30/78(38%), Gaps:11/78(14%)

Query  6    AFREIVEQLGDFRIAASRNIAVKEPMVDASGAILACDVFGWTDDENDRWWHTARLALDSP  65
            A RE VE+         R I   EP  D S   L  D++        RWW+  R    S 
Sbjct  275  ALREDVEEFARRHGYRVRRIVYTEPR-DLS--PLVADLY--------RWWYRQRRMKVSR  323

Query  66   LTGACRYTSEPFWANATG  83
            L      T EP+W   TG
Sbjct  324  LLVESFMTMEPWWTLRTG  341


Query #2801: Q1GN26_RUEST/25-172 Query ID: lcl|Query_18611 Length: 148

No significant similarity found.


Query #2802: A0A0Q6X2M2_9BURK/52-205 Query ID: lcl|Query_18612 Length: 154

No significant similarity found.


Query #2803: A0A0B4EBI8_9RHOB/15-174 Query ID: lcl|Query_18613 Length: 160

No significant similarity found.


Query #2804: A0A0S6UMZ3_9BRAD/25-169 Query ID: lcl|Query_18614 Length: 145

Sequences producing significant alignments:
                                                                  Max    Total Query   E   Per.                  
Description                                                       Score  Score cover Value Ident  Accession        
hypothetical protein [Archangium gephyra]                         27.3   27.3  12%   3.0   50.00  WP_147332704.1   
hypothetical protein ATI61_101547 [Archangium gephyra]            27.3   27.3  12%   3.2   50.00  REG37561.1       
hypothetical protein [Archangium gephyra]                         26.9   26.9  12%   3.3   50.00  WP_047858203.1   
FAD-dependent oxidoreductase [Archangium gephyra]                 26.6   26.6  20%   4.5   44.83  PZR08936.1       


Alignments:
>hypothetical protein [Archangium gephyra]
Sequence ID: WP_147332704.1 Length: 891 
Range 1: 491 to 508

Score:27.3 bits(59), Expect:3.0, 
Method:Composition-based stats., 
Identities:9/18(50%), Positives:12/18(66%), Gaps:0/18(0%)

Query  106  PIHGLTGYEAGVSLGGVH  123
            P+HG  G+ AG+S   VH
Sbjct  491  PVHGAAGFNAGISFNEVH  508


>hypothetical protein ATI61_101547 [Archangium gephyra]
Sequence ID: REG37561.1 Length: 848 
Range 1: 448 to 465

Score:27.3 bits(59), Expect:3.2, 
Method:Composition-based stats., 
Identities:9/18(50%), Positives:12/18(66%), Gaps:0/18(0%)

Query  106  PIHGLTGYEAGVSLGGVH  123
            P+HG  G+ AG+S   VH
Sbjct  448  PVHGAAGFNAGISFNEVH  465


>hypothetical protein [Archangium gephyra]
Sequence ID: WP_047858203.1 Length: 847 
Range 1: 447 to 464

Score:26.9 bits(58), Expect:3.3, 
Method:Composition-based stats., 
Identities:9/18(50%), Positives:12/18(66%), Gaps:0/18(0%)

Query  106  PIHGLTGYEAGVSLGGVH  123
            P+HG  G+ AG+S   VH
Sbjct  447  PVHGAAGFNAGISFNEVH  464


>FAD-dependent oxidoreductase [Archangium gephyra]
Sequence ID: PZR08936.1 Length: 411 
Range 1: 348 to 376

Score:26.6 bits(57), Expect:4.5, 
Method:Compositional matrix adjust., 
Identities:13/29(45%), Positives:17/29(58%), Gaps:0/29(0%)

Query  4    DAMDALATAFSRYGFEHIIVTGLPNPEQR  32
            DA  A   A+ R GF++II    P+PE R
Sbjct  348  DAFRAFVEAWYRGGFQNIIFHPTPDPEIR  376


Query #2805: A0A0A7S2N7_9GAMM/3-145 Query ID: lcl|Query_18615 Length: 143

Sequences producing significant alignments:
                                                                  Max    Total Query   E   Per.                  
Description                                                       Score  Score cover Value Ident  Accession        
hypothetical protein [Archangium gephyra]                         28.1   28.1  21%   1.3   32.26  WP_047858418.1   
putative lipoprotein [Archangium gephyra]                         28.1   28.1  21%   1.3   32.26  AKJ04669.1       
hypothetical protein [Archangium gephyra]                         28.1   28.1  21%   1.3   32.26  WP_147332686.1   


Alignments:
>hypothetical protein [Archangium gephyra]
Sequence ID: WP_047858418.1 Length: 524 
Range 1: 100 to 130

Score:28.1 bits(61), Expect:1.3, 
Method:Composition-based stats., 
Identities:10/31(32%), Positives:18/31(58%), Gaps:0/31(0%)

Query  27   NLVFPPDIISTYPQKWLNIYQNKKLYNTDPI  57
            ++ F P  +S Y  +WL+ ++   L N DP+
Sbjct  100  DVTFNPYELSEYVHRWLDEWETDDLTNCDPV  130


>putative lipoprotein [Archangium gephyra]
Sequence ID: AKJ04669.1 Length: 540 
Range 1: 116 to 146

Score:28.1 bits(61), Expect:1.3, 
Method:Composition-based stats., 
Identities:10/31(32%), Positives:18/31(58%), Gaps:0/31(0%)

Query  27   NLVFPPDIISTYPQKWLNIYQNKKLYNTDPI  57
            ++ F P  +S Y  +WL+ ++   L N DP+
Sbjct  116  DVTFNPYELSEYVHRWLDEWETDDLTNCDPV  146


>hypothetical protein [Archangium gephyra]
Sequence ID: WP_147332686.1 Length: 545 
>hypothetical protein ATI61_101251 [Archangium gephyra]
Sequence ID: REG37271.1 Length: 545  
Range 1: 121 to 151

Score:28.1 bits(61), Expect:1.3, 
Method:Composition-based stats., 
Identities:10/31(32%), Positives:18/31(58%), Gaps:0/31(0%)

Query  27   NLVFPPDIISTYPQKWLNIYQNKKLYNTDPI  57
            ++ F P  +S Y  +WL+ ++   L N DP+
Sbjct  121  DVTFNPYELSEYVHRWLDEWETDDLTNCDPV  151


Query #2806: V5RFT6_9RHIZ/22-164 Query ID: lcl|Query_18616 Length: 143

No significant similarity found.


Query #2807: A0A1E5A985_9RHOB/19-162 Query ID: lcl|Query_18617 Length: 144

No significant similarity found.


Query #2808: A0A0J6SL75_9RHIZ/20-163 Query ID: lcl|Query_18618 Length: 144

No significant similarity found.


Query #2809: T0GVY7_9SPHN/19-163 Query ID: lcl|Query_18619 Length: 145

No significant similarity found.


Query #2810: A0A1I3PYS4_9BURK/23-171 Query ID: lcl|Query_18620 Length: 149

Sequences producing significant alignments:
                                                                  Max    Total Query   E   Per.                  
Description                                                       Score  Score cover Value Ident  Accession        
PAS/PAC domain protein [Archangium gephyra]                       27.7   27.7  13%   2.2   60.00  AKJ02023.1       
response regulator [Archangium gephyra]                           27.7   27.7  13%   2.2   60.00  WP_047856458.1   


Alignments:
>PAS/PAC domain protein [Archangium gephyra]
Sequence ID: AKJ02023.1 Length: 866 
>PAS domain-containing protein [Archangium gephyra]
Sequence ID: REG34828.1 Length: 866  
Range 1: 4 to 23

Score:27.7 bits(60), Expect:2.2, 
Method:Composition-based stats., 
Identities:12/20(60%), Positives:14/20(70%), Gaps:0/20(0%)

Query  75  SQELFDSAPAPQQAFFEEAR  94
           SQ+LFDSAPAP  A   E +
Sbjct  4   SQKLFDSAPAPLMALDRELK  23


>response regulator [Archangium gephyra]
Sequence ID: WP_047856458.1 Length: 869 
Range 1: 7 to 26

Score:27.7 bits(60), Expect:2.2, 
Method:Composition-based stats., 
Identities:12/20(60%), Positives:14/20(70%), Gaps:0/20(0%)

Query  75  SQELFDSAPAPQQAFFEEAR  94
           SQ+LFDSAPAP  A   E +
Sbjct  7   SQKLFDSAPAPLMALDRELK  26


Query #2811: A0A1A9FRL6_9RHIZ/21-178 Query ID: lcl|Query_18621 Length: 158

No significant similarity found.


Query #2812: A0A166A6X0_9RHOB/19-163 Query ID: lcl|Query_18622 Length: 145

No significant similarity found.


Query #2813: A0A0B4X9P6_9RHIZ/18-165 Query ID: lcl|Query_18623 Length: 148

No significant similarity found.


Query #2814: A0A1Q3Z3Y9_9RHIZ/19-163 Query ID: lcl|Query_18624 Length: 145

Sequences producing significant alignments:
                                                                  Max    Total Query   E   Per.                  
Description                                                       Score  Score cover Value Ident  Accession        
OmpA family protein [Archangium gephyra]                          26.6   26.6  15%   6.1   50.00  WP_047855503.1   


Alignments:
>OmpA family protein [Archangium gephyra]
Sequence ID: WP_047855503.1 Length: 2526 
>internalin, putative [Archangium gephyra]
Sequence ID: AKJ00754.1 Length: 2526 >putative repeat protein (TIGR01451 family) [Archangium gephyra]
Sequence ID: REG25916.1 Length: 2526  
Range 1: 277 to 298

Score:26.6 bits(57), Expect:6.1, 
Method:Compositional matrix adjust., 
Identities:11/22(50%), Positives:14/22(63%), Gaps:0/22(0%)

Query  101  AGFCVPIHTQDGMQGCVSFGGD  122
            AGF VP + QD   G ++F GD
Sbjct  277  AGFHVPTYAQDAKLGVIAFEGD  298


Query #2815: Q63I00_BURPS/157-302 Query ID: lcl|Query_18625 Length: 146

Sequences producing significant alignments:
                                                                  Max    Total Query   E   Per.                  
Description                                                       Score  Score cover Value Ident  Accession        
putative lipoprotein [Archangium gephyra]                         27.7   27.7  14%   1.6   42.86  AKJ06577.1       
hypothetical protein [Archangium gephyra]                         27.3   27.3  14%   1.9   42.86  WP_047859838.1   
tRNA-dihydrouridine synthase family protein [Archangium gephyra]  26.6   26.6  15%   4.6   47.83  WP_047857843.1   


Alignments:
>putative lipoprotein [Archangium gephyra]
Sequence ID: AKJ06577.1 Length: 157 
Range 1: 112 to 132

Score:27.7 bits(60), Expect:1.6, 
Method:Compositional matrix adjust., 
Identities:9/21(43%), Positives:15/21(71%), Gaps:0/21(0%)

Query  122  PAPHGEDALWRNRRVLRGLAN  142
            PAP G   +W+++R+LRG  +
Sbjct  112  PAPSGPQPVWKDQRLLRGTPD  132


>hypothetical protein [Archangium gephyra]
Sequence ID: WP_047859838.1 Length: 192 
>hypothetical protein ATI61_105438 [Archangium gephyra]
Sequence ID: REG32111.1 Length: 192  
Range 1: 147 to 167

Score:27.3 bits(59), Expect:1.9, 
Method:Compositional matrix adjust., 
Identities:9/21(43%), Positives:15/21(71%), Gaps:0/21(0%)

Query  122  PAPHGEDALWRNRRVLRGLAN  142
            PAP G   +W+++R+LRG  +
Sbjct  147  PAPSGPQPVWKDQRLLRGTPD  167


>tRNA-dihydrouridine synthase family protein [Archangium gephyra]
Sequence ID: WP_047857843.1 Length: 334 
>tRNA dihydrouridine synthase B [Archangium gephyra]
Sequence ID: AKJ03897.1 Length: 334 >tRNA-U20-dihydrouridine synthase [Archangium gephyra]
Sequence ID: REG23674.1 Length: 334  
Range 1: 26 to 48

Score:26.6 bits(57), Expect:4.6, 
Method:Compositional matrix adjust., 
Identities:11/23(48%), Positives:13/23(56%), Gaps:0/23(0%)

Query  6   ALMRRICASCGATQCFYHWFVVD  28
           A+ RRIC   GA  CF  +  VD
Sbjct  26  AIFRRICRRLGADVCFTEFVNVD  48


Query #2816: Q13KP8_PARXL/9-155 Query ID: lcl|Query_18626 Length: 147

Sequences producing significant alignments:
                                                                  Max    Total Query   E   Per.                  
Description                                                       Score  Score cover Value Ident  Accession        
hypothetical protein DI536_21570 [Archangium gephyra]             26.9   26.9  24%   3.7   41.46  PZR09538.1       


Alignments:
>hypothetical protein DI536_21570 [Archangium gephyra]
Sequence ID: PZR09538.1 Length: 526 
Range 1: 452 to 492

Score:26.9 bits(58), Expect:3.7, 
Method:Compositional matrix adjust., 
Identities:17/41(41%), Positives:20/41(48%), Gaps:5/41(12%)

Query  38   VRSTYSPIWRRTYDEQGLVHIDPTVSHCA-----TRATPLI  73
            +RST + I   T    GLV ID   +HC      TR TP I
Sbjct  452  MRSTSTTITHATEYSSGLVQIDEHCTHCNYRNSYTRTTPRI  492


Query #2817: A0A0Q6Z312_9BRAD/22-167 Query ID: lcl|Query_18627 Length: 146

No significant similarity found.


Query #2818: A0A2D8P503_9RHOB/13-171 Query ID: lcl|Query_18628 Length: 159

No significant similarity found.


Query #2819: A0A1M4N4I2_9RHOB/18-161 Query ID: lcl|Query_18629 Length: 144

Sequences producing significant alignments:
                                                                  Max    Total Query   E   Per.                  
Description                                                       Score  Score cover Value Ident  Accession        
Choline-sulfatase [Archangium gephyra]                            26.2   26.2  20%   6.8   36.67  AKJ01069.1       
sulfatase-like hydrolase/transferase [Archangium gephyra]         26.2   26.2  20%   6.8   36.67  WP_047855740.1   


Alignments:
>Choline-sulfatase [Archangium gephyra]
Sequence ID: AKJ01069.1 Length: 692 
>arylsulfatase A-like enzyme [Archangium gephyra]
Sequence ID: REG24613.1 Length: 692  
Range 1: 119 to 148

Score:26.2 bits(56), Expect:6.8, 
Method:Composition-based stats., 
Identities:11/30(37%), Positives:17/30(56%), Gaps:0/30(0%)

Query  67   PVDWQDLDWSGRQAQIIYQVALAHGLGPQG  96
            P  ++D+ W     +  +QVAL  GLG +G
Sbjct  119  PALFEDMLWRAGGPRARFQVALVEGLGERG  148


>sulfatase-like hydrolase/transferase [Archangium gephyra]
Sequence ID: WP_047855740.1 Length: 703 
Range 1: 130 to 159

Score:26.2 bits(56), Expect:6.8, 
Method:Composition-based stats., 
Identities:11/30(37%), Positives:17/30(56%), Gaps:0/30(0%)

Query  67   PVDWQDLDWSGRQAQIIYQVALAHGLGPQG  96
            P  ++D+ W     +  +QVAL  GLG +G
Sbjct  130  PALFEDMLWRAGGPRARFQVALVEGLGERG  159


Query #2820: A0A261UZ32_9BORD/22-165 Query ID: lcl|Query_18630 Length: 144

No significant similarity found.


Query #2821: A0A1G8MV63_9RHOB/12-156 Query ID: lcl|Query_18631 Length: 145

No significant similarity found.


Query #2822: A0A1I5SX01_9RHOB/24-142 Query ID: lcl|Query_18632 Length: 119

No significant similarity found.


Query #2823: A0A1Y5S9W2_9RHOB/45-176 Query ID: lcl|Query_18633 Length: 132

No significant similarity found.


Query #2824: A0A0M9EGI5_9RHOB/8-161 Query ID: lcl|Query_18634 Length: 154

Sequences producing significant alignments:
                                                                  Max    Total Query   E   Per.                  
Description                                                       Score  Score cover Value Ident  Accession        
hypothetical protein [Archangium gephyra]                         28.1   28.1  18%   1.7   39.29  WP_047859320.1   
hypothetical protein [Archangium gephyra]                         26.6   26.6  38%   4.8   36.36  WP_047857889.1   


Alignments:
>hypothetical protein [Archangium gephyra]
Sequence ID: WP_047859320.1 Length: 797 
>Hypothetical protein AA314_07525 [Archangium gephyra]
Sequence ID: AKJ05899.1 Length: 797 >hypothetical protein ATI61_110354 [Archangium gephyra]
Sequence ID: REG27347.1 Length: 797  
Range 1: 509 to 536

Score:28.1 bits(61), Expect:1.7, 
Method:Compositional matrix adjust., 
Identities:11/28(39%), Positives:18/28(64%), Gaps:0/28(0%)

Query  123  FSGDHTKREMRRIIQTHGWVLNSVAMMG  150
            F GDHT++E+RR+++     L S+   G
Sbjct  509  FVGDHTRKEVRRVLKLRRDALESLVSRG  536


>hypothetical protein [Archangium gephyra]
Sequence ID: WP_047857889.1 Length: 357 
>Hypothetical protein AA314_05598 [Archangium gephyra]
Sequence ID: AKJ03972.1 Length: 357 >hypothetical protein ATI61_116216 [Archangium gephyra]
Sequence ID: REG23744.1 Length: 357  
Range 1: 118 to 178

Score:26.6 bits(57), Expect:4.8, 
Method:Compositional matrix adjust., 
Identities:24/66(36%), Positives:30/66(45%), Gaps:11/66(16%)

Query  82   DYMHIPEARYEVLKEAARRGMRAGFSIPLRTHAPPQASMITFSG----DHTKREMRRI--  135
            D  + PE+      EAARR  R    +PL TH       ITFSG    D  + E+R    
Sbjct  118  DLRYTPES-----TEAARRTPRGTGLLPLTTHVNHSHDDITFSGTVTVDGKRMEVRGAPG  172

Query  136  IQTHGW  141
            +Q H W
Sbjct  173  LQKHLW  178


Query #2825: A4WXB9_RHOS5/36-143 Query ID: lcl|Query_18635 Length: 108

Sequences producing significant alignments:
                                                                  Max    Total Query   E   Per.                  
Description                                                       Score  Score cover Value Ident  Accession        
Hypothetical protein AA314_03930 [Archangium gephyra]             32.7   32.7  37%   0.016 31.71  AKJ02304.1       
Hypothetical protein AA314_03919 [Archangium gephyra]             32.0   32.0  36%   0.039 28.21  AKJ02293.1       
hypothetical protein [Archangium gephyra]                         32.0   32.0  36%   0.040 28.21  WP_047856649.1   


Alignments:
>Hypothetical protein AA314_03930 [Archangium gephyra]
Sequence ID: AKJ02304.1 Length: 633 
>hypothetical protein ATI61_108307 [Archangium gephyra]
Sequence ID: REG28765.1 Length: 633  
Range 1: 559 to 599

Score:32.7 bits(73), Expect:0.016, 
Method:Composition-based stats., 
Identities:13/41(32%), Positives:21/41(51%), Gaps:0/41(0%)

Query  10   EWIRFYTTHAYGMKDPLTRWAATANGATRWSSVTLPDEAGV  50
            +W  F ++  YG+++PL      ANG   W S   PD+  +
Sbjct  559  QWFTFSSSRRYGLRNPLPGGDENANGTLLWISAVDPDKVAL  599


>Hypothetical protein AA314_03919 [Archangium gephyra]
Sequence ID: AKJ02293.1 Length: 769 
Range 1: 580 to 618

Score:32.0 bits(71), Expect:0.039, 
Method:Composition-based stats., 
Identities:11/39(28%), Positives:20/39(51%), Gaps:0/39(0%)

Query  11   WIRFYTTHAYGMKDPLTRWAATANGATRWSSVTLPDEAG  49
            W+ F ++  YG++ P+T     + G   W +   PD+ G
Sbjct  580  WVTFSSSRKYGLRQPVTASGENSWGTLLWMAAVDPDKVG  618


>hypothetical protein [Archangium gephyra]
Sequence ID: WP_047856649.1 Length: 780 
>hypothetical protein ATI61_108319 [Archangium gephyra]
Sequence ID: REG28777.1 Length: 780  
Range 1: 591 to 629

Score:32.0 bits(71), Expect:0.040, 
Method:Composition-based stats., 
Identities:11/39(28%), Positives:20/39(51%), Gaps:0/39(0%)

Query  11   WIRFYTTHAYGMKDPLTRWAATANGATRWSSVTLPDEAG  49
            W+ F ++  YG++ P+T     + G   W +   PD+ G
Sbjct  591  WVTFSSSRKYGLRQPVTASGENSWGTLLWMAAVDPDKVG  629


Query #2826: A0A0M5IK14_SPHS1/54-201 Query ID: lcl|Query_18636 Length: 148

No significant similarity found.


Query #2827: A0A0X8BVU2_9PSED/28-158 Query ID: lcl|Query_18637 Length: 131

No significant similarity found.


Query #2828: A0A0N0VMG4_9RHOB/27-174 Query ID: lcl|Query_18638 Length: 148

Sequences producing significant alignments:
                                                                  Max    Total Query   E   Per.                  
Description                                                       Score  Score cover Value Ident  Accession        
GTP pyrophosphokinase [Archangium gephyra]                        28.9   28.9  33%   0.78  33.93  PZR16010.1       


Alignments:
>GTP pyrophosphokinase [Archangium gephyra]
Sequence ID: PZR16010.1 Length: 731 
Range 1: 240 to 295

Score:28.9 bits(63), Expect:0.78, 
Method:Composition-based stats., 
Identities:19/56(34%), Positives:26/56(46%), Gaps:6/56(10%)

Query  18   FSHFSSINIPTDAQ----ENLSELSVVSNWPPELVNAYDALGLLKK--SPIIARLK  67
            F HF SI     +Q    E + ++       PEL N Y ALGL+ +   P+  R K
Sbjct  240  FKHFYSIYKKMRSQGIDFEQVPDVIAFRIITPELANCYGALGLMHQMWKPVPGRFK  295


Query #2829: M5F1W2_9RHIZ/17-164 Query ID: lcl|Query_18639 Length: 148

No significant similarity found.


Query #2830: I5BVK7_9RHIZ/16-172 Query ID: lcl|Query_18640 Length: 157

No significant similarity found.


Query #2831: A0A0Q5NWU9_9BURK/109-260 Query ID: lcl|Query_18641 Length: 152

No significant similarity found.


Query #2832: A0A1B9S2T1_9RHIZ/17-161 Query ID: lcl|Query_18642 Length: 145

No significant similarity found.


Query #2833: A0A058ZQ61_9RHOB/13-172 Query ID: lcl|Query_18643 Length: 160

Sequences producing significant alignments:
                                                                  Max    Total Query   E   Per.                  
Description                                                       Score  Score cover Value Ident  Accession        
hypothetical protein [Archangium gephyra]                         29.3   29.3  24%   0.49  35.90  WP_053066883.1   


Alignments:
>hypothetical protein [Archangium gephyra]
Sequence ID: WP_053066883.1 Length: 135 
>Hypothetical protein AA314_06696 [Archangium gephyra]
Sequence ID: AKJ05070.1 Length: 135 >hypothetical protein ATI61_102141 [Archangium gephyra]
Sequence ID: REG35773.1 Length: 135  
Range 1: 92 to 130

Score:29.3 bits(64), Expect:0.49, 
Method:Compositional matrix adjust., 
Identities:14/39(36%), Positives:21/39(53%), Gaps:0/39(0%)

Query  74   GACSWSYIAKRAASGEMDEAERKVLDFNISYKVLAGYTV  112
            GAC+W     R   GE++EA R++ +   +  V  G TV
Sbjct  92   GACAWVLSLMRRLDGELEEASRELEEAKAAEPVPLGATV  130


Query #2834: A0A2A4FQH1_9SPHN/20-164 Query ID: lcl|Query_18644 Length: 145

Sequences producing significant alignments:
                                                                  Max    Total Query   E   Per.                  
Description                                                       Score  Score cover Value Ident  Accession        
protein kinase [Archangium gephyra]                               26.9   26.9  17%   3.7   46.15  WP_116120448.1   
serine/threonine-protein kinase [Archangium gephyra]              26.9   26.9  17%   3.7   46.15  REG29324.1       
protein kinase [Archangium gephyra]                               26.9   26.9  17%   3.8   46.15  WP_082176041.1   


Alignments:
>protein kinase [Archangium gephyra]
Sequence ID: WP_116120448.1 Length: 624 
Range 1: 154 to 179

Score:26.9 bits(58), Expect:3.7, 
Method:Compositional matrix adjust., 
Identities:12/26(46%), Positives:17/26(65%), Gaps:0/26(0%)

Query  7    DLMAEITKAMGFRHYALVHHVDLKPA  32
            D++A++  A+G  H   V H DLKPA
Sbjct  154  DVLAQVCDALGAAHAQGVIHRDLKPA  179


>serine/threonine-protein kinase [Archangium gephyra]
Sequence ID: REG29324.1 Length: 625 
Range 1: 155 to 180

Score:26.9 bits(58), Expect:3.7, 
Method:Compositional matrix adjust., 
Identities:12/26(46%), Positives:17/26(65%), Gaps:0/26(0%)

Query  7    DLMAEITKAMGFRHYALVHHVDLKPA  32
            D++A++  A+G  H   V H DLKPA
Sbjct  155  DVLAQVCDALGAAHAQGVIHRDLKPA  180


>protein kinase [Archangium gephyra]
Sequence ID: WP_082176041.1 Length: 633 
>serine/threonine protein kinase [Archangium gephyra]
Sequence ID: AKJ07563.1 Length: 633  
Range 1: 163 to 188

Score:26.9 bits(58), Expect:3.8, 
Method:Compositional matrix adjust., 
Identities:12/26(46%), Positives:17/26(65%), Gaps:0/26(0%)

Query  7    DLMAEITKAMGFRHYALVHHVDLKPA  32
            D++A++  A+G  H   V H DLKPA
Sbjct  163  DVLAQVCDALGAAHAQGVIHRDLKPA  188


Query #2835: A0A1G9AAQ7_9RHOB/20-138 Query ID: lcl|Query_18645 Length: 119

No significant similarity found.


Query #2836: A0A0Q6A5N4_9BRAD/23-164 Query ID: lcl|Query_18646 Length: 142

No significant similarity found.


Query #2837: A0A0M6ZSP1_9RHOB/17-169 Query ID: lcl|Query_18647 Length: 153

No significant similarity found.


Query #2838: Q2CHR6_OCEGH/27-135 Query ID: lcl|Query_18648 Length: 109

No significant similarity found.


Query #2839: E0WRX8_9ENTR/10-167 Query ID: lcl|Query_18649 Length: 158

No significant similarity found.


Query #2840: A0A1C2G308_9GAMM/28-174 Query ID: lcl|Query_18650 Length: 147

No significant similarity found.


Query #2841: Q92M41_RHIME/17-176 Query ID: lcl|Query_18651 Length: 160

Sequences producing significant alignments:
                                                                  Max    Total Query   E   Per.                  
Description                                                       Score  Score cover Value Ident  Accession        
HD domain-containing protein [Archangium gephyra]                 26.9   26.9  13%   5.0   50.00  WP_075336068.1   


Alignments:
>HD domain-containing protein [Archangium gephyra]
Sequence ID: WP_075336068.1 Length: 886 
>Putative dNTP triphosphohydrolase, Archaeal subgroup [Archangium gephyra]
Sequence ID: AKJ07402.1 Length: 886 >hypothetical protein ATI61_111350 [Archangium gephyra]
Sequence ID: REG26799.1 Length: 886  
Range 1: 278 to 299

Score:26.9 bits(58), Expect:5.0, 
Method:Compositional matrix adjust., 
Identities:11/22(50%), Positives:12/22(54%), Gaps:0/22(0%)

Query  118  HMPRGDYATVTGVRFGGNRAFE  139
            H+PR    TV G  F G RA E
Sbjct  278  HLPREKPVTVLGAAFSGTRAIE  299


Query #2842: A0A2A2E0T3_9PSED/17-176 Query ID: lcl|Query_18652 Length: 160

No significant similarity found.


Query #2843: Q98A91_RHILO/17-163 Query ID: lcl|Query_18653 Length: 147

Sequences producing significant alignments:
                                                                  Max    Total Query   E   Per.                  
Description                                                       Score  Score cover Value Ident  Accession        
tRNA threonylcarbamoyladenosine dehydratase [Archangium gephyra]  26.2   26.2  24%   5.3   38.89  PZR10788.1       
radical SAM protein [Archangium gephyra]                          25.8   25.8  29%   9.8   38.78  WP_047855899.1   


Alignments:
>tRNA threonylcarbamoyladenosine dehydratase [Archangium gephyra]
Sequence ID: PZR10788.1 Length: 283 
Range 1: 156 to 191

Score:26.2 bits(56), Expect:5.3, 
Method:Compositional matrix adjust., 
Identities:14/36(39%), Positives:21/36(58%), Gaps:0/36(0%)

Query  106  VDRRGGVAAMTFAADRLDPTFLRVAEQYEQALEIMA  141
            V R+  V +   AA RLDPT++RV +  E  ++  A
Sbjct  156  VQRKIPVVSCMGAAGRLDPTYIRVDDLCETHMDPFA  191


>radical SAM protein [Archangium gephyra]
Sequence ID: WP_047855899.1 Length: 511 
>Hypothetical protein AA314_02907 [Archangium gephyra]
Sequence ID: AKJ01281.1 Length: 511 >radical SAM superfamily enzyme YgiQ (UPF0313 family) [Archangium gephyra]
Sequence ID: REG24408.1 Length: 511  
Range 1: 278 to 326

Score:25.8 bits(55), Expect:9.8, 
Method:Compositional matrix adjust., 
Identities:19/49(39%), Positives:22/49(44%), Gaps:6/49(12%)

Query  78   HAGISTRQQQLFDEAAEFGICC----GLTIPLVD--RRGGVAAMTFAAD  120
            H  I    + L D   E G+       LT  LVD  RRGG   +T AAD
Sbjct  278  HPRIVELLRTLVDSGREVGVSSLRADRLTQELVDQLRRGGATNLTVAAD  326


Query #2844: A0A0W0PPQ4_PSEFL/17-160 Query ID: lcl|Query_18654 Length: 144

No significant similarity found.


Query #2845: B1Z7Q1_METPB/21-167 Query ID: lcl|Query_18655 Length: 147

No significant similarity found.


Query #2846: A0A1I4YJ63_9RHOB/15-174 Query ID: lcl|Query_18656 Length: 160

No significant similarity found.


Query #2847: A0A1D9IK14_9PSED/17-160 Query ID: lcl|Query_18657 Length: 144

Sequences producing significant alignments:
                                                                  Max    Total Query   E   Per.                  
Description                                                       Score  Score cover Value Ident  Accession        
hypothetical protein DI536_06075 [Archangium gephyra]             25.4   25.4  20%   8.0   40.00  PZR16720.1       


Alignments:
>hypothetical protein DI536_06075 [Archangium gephyra]
Sequence ID: PZR16720.1 Length: 190 
Range 1: 24 to 53

Score:25.4 bits(54), Expect:8.0, 
Method:Compositional matrix adjust., 
Identities:12/30(40%), Positives:17/30(56%), Gaps:0/30(0%)

Query  110  SILSLARSNTPLTELEFTEKAADVLWLCNQ  139
            S+LSLA+   P   +E  ++  DV WL  Q
Sbjct  24   SVLSLAKHVGPGFRVERCQEPKDVPWLVRQ  53


Query #2848: A0A1N6F8G4_9RHOB/13-172 Query ID: lcl|Query_18658 Length: 160

Sequences producing significant alignments:
                                                                  Max    Total Query   E   Per.                  
Description                                                       Score  Score cover Value Ident  Accession        
DNA polymerase Y family protein [Archangium gephyra]              26.9   26.9  17%   4.2   41.94  WP_047858097.1   
two-component system response regulator [Archangium gephyra]      26.2   26.2  22%   6.6   36.11  PZR17271.1       


Alignments:
>DNA polymerase Y family protein [Archangium gephyra]
Sequence ID: WP_047858097.1 Length: 503 
>DNA polymerase IV-like protein ImuB [Archangium gephyra]
Sequence ID: AKJ04224.1 Length: 503 >protein ImuB [Archangium gephyra]
Sequence ID: REG37696.1 Length: 503  
Range 1: 75 to 105

Score:26.9 bits(58), Expect:4.2, 
Method:Compositional matrix adjust., 
Identities:13/31(42%), Positives:18/31(58%), Gaps:3/31(9%)

Query  115  PQTSQRTRAGIG---LGLAPGVEHDDLDALW  142
            P+  +R   GIG   +GLAPG +  + D LW
Sbjct  75   PEEERRALVGIGEMLMGLAPGFQLSEPDGLW  105


>two-component system response regulator [Archangium gephyra]
Sequence ID: PZR17271.1 Length: 385 
Range 1: 327 to 359

Score:26.2 bits(56), Expect:6.6, 
Method:Compositional matrix adjust., 
Identities:13/36(36%), Positives:19/36(52%), Gaps:3/36(8%)

Query  44   TSFDPEYMRAFLETGLYFHAPMVRWGIDNVGARSWR  79
            T FDPE + AFL+ G    A +++   D V  +  R
Sbjct  327  TQFDPEVVSAFLDIG---EAQLIKIKEDMVARKKQR  359


Query #2849: A0A1I4CI63_9RHIZ/70-152 Query ID: lcl|Query_18659 Length: 83

Sequences producing significant alignments:
                                                                  Max    Total Query   E   Per.                  
Description                                                       Score  Score cover Value Ident  Accession        
hypothetical protein DI536_25325 [Archangium gephyra]             24.3   24.3  18%   8.0   53.33  PZR08230.1       


Alignments:
>hypothetical protein DI536_25325 [Archangium gephyra]
Sequence ID: PZR08230.1 Length: 305 
Range 1: 274 to 288

Score:24.3 bits(51), Expect:8.0, 
Method:Compositional matrix adjust., 
Identities:8/15(53%), Positives:13/15(86%), Gaps:0/15(0%)

Query  16   QRRSIPLPFILVGAG  30
            QRR+IP+  +++GAG
Sbjct  274  QRRAIPMELVMMGAG  288


Query #2850: A0A1B1KJH6_SERPL/12-154 Query ID: lcl|Query_18660 Length: 143

Sequences producing significant alignments:
                                                                  Max    Total Query   E   Per.                  
Description                                                       Score  Score cover Value Ident  Accession        
Hypothetical protein AA314_03894 [Archangium gephyra]             25.8   25.8  30%   9.2   34.69  AKJ02268.1       
hypothetical protein [Archangium gephyra]                         25.8   25.8  30%   9.2   34.69  WP_047856631.1   


Alignments:
>Hypothetical protein AA314_03894 [Archangium gephyra]
Sequence ID: AKJ02268.1 Length: 448 
Range 1: 226 to 274

Score:25.8 bits(55), Expect:9.2, 
Method:Composition-based stats., 
Identities:17/49(35%), Positives:26/49(53%), Gaps:5/49(10%)

Query  22   YTVVRKNNPSDVLIISSYPDEWVD-LYRANN----FQLTDPVILTAFKR  65
            Y V R+ NP+   I ++ P ++VD  +RA N    + L   V+ TA  R
Sbjct  226  YFVRRETNPTRYSIATTLPTQFVDEAHRAGNITSSWSLIYFVMFTALPR  274


>hypothetical protein [Archangium gephyra]
Sequence ID: WP_047856631.1 Length: 473 
>hypothetical protein ATI61_108344 [Archangium gephyra]
Sequence ID: REG28802.1 Length: 473  
Range 1: 251 to 299

Score:25.8 bits(55), Expect:9.2, 
Method:Composition-based stats., 
Identities:17/49(35%), Positives:26/49(53%), Gaps:5/49(10%)

Query  22   YTVVRKNNPSDVLIISSYPDEWVD-LYRANN----FQLTDPVILTAFKR  65
            Y V R+ NP+   I ++ P ++VD  +RA N    + L   V+ TA  R
Sbjct  251  YFVRRETNPTRYSIATTLPTQFVDEAHRAGNITSSWSLIYFVMFTALPR  299


Query #2851: K9HN46_9PROT/27-174 Query ID: lcl|Query_18661 Length: 148

Sequences producing significant alignments:
                                                                  Max    Total Query   E   Per.                  
Description                                                       Score  Score cover Value Ident  Accession        
PAS domain-containing protein [Archangium gephyra]                26.2   26.2  11%   6.9   58.82  WP_075335975.1   
ABC transporter permease [Archangium gephyra]                     25.4   25.4  12%   9.4   55.56  WP_047854670.1   
ABC-type sulfate transporter, permease protein [Archangium...     25.4   25.4  12%   10.0  55.56  AKI99618.1       


Alignments:
>PAS domain-containing protein [Archangium gephyra]
Sequence ID: WP_075335975.1 Length: 749 
>diguanylate cyclase/phosphodiesterase [Archangium gephyra]
Sequence ID: AKJ03722.1 Length: 749 >signal transduction histidine kinase [Archangium gephyra]
Sequence ID: REG22499.1 Length: 749  
Range 1: 728 to 744

Score:26.2 bits(56), Expect:6.9, 
Method:Compositional matrix adjust., 
Identities:10/17(59%), Positives:11/17(64%), Gaps:0/17(0%)

Query  67   RSCQSFAWRDIPPPGSP  83
            RSCQS + R I PP  P
Sbjct  728  RSCQSLSMRRIDPPAEP  744


>ABC transporter permease [Archangium gephyra]
Sequence ID: WP_047854670.1 Length: 254 
Range 1: 174 to 191

Score:25.4 bits(54), Expect:9.4, 
Method:Compositional matrix adjust., 
Identities:10/18(56%), Positives:13/18(72%), Gaps:0/18(0%)

Query  60   PTVVTGLRSCQSFAWRDI  77
            P +VTGL+   SFAWR +
Sbjct  174  PGIVTGLKLGWSFAWRAL  191


>ABC-type sulfate transporter, permease protein [Archangium gephyra]
Sequence ID: AKI99618.1 Length: 208 
>NitT/TauT family transport system permease protein [Archangium gephyra]
Sequence ID: REG27850.1 Length: 208  
Range 1: 128 to 145

Score:25.4 bits(54), Expect:10.0, 
Method:Compositional matrix adjust., 
Identities:10/18(56%), Positives:13/18(72%), Gaps:0/18(0%)

Query  60   PTVVTGLRSCQSFAWRDI  77
            P +VTGL+   SFAWR +
Sbjct  128  PGIVTGLKLGWSFAWRAL  145


Query #2852: A0A1A9HRK3_9BURK/14-160 Query ID: lcl|Query_18662 Length: 147

No significant similarity found.


Query #2853: A0A1N7SNC8_9BURK/9-155 Query ID: lcl|Query_18663 Length: 147

Sequences producing significant alignments:
                                                                  Max    Total Query   E   Per.                  
Description                                                       Score  Score cover Value Ident  Accession        
(Fe-S)-binding protein [Archangium gephyra]                       26.6   26.6  31%   4.7   27.66  PZR07402.1       
discoidin domain-containing protein [Archangium gephyra]          26.2   26.2  50%   6.6   24.05  WP_047854838.1   


Alignments:
>(Fe-S)-binding protein [Archangium gephyra]
Sequence ID: PZR07402.1 Length: 728 
Range 1: 263 to 309

Score:26.6 bits(57), Expect:4.7, 
Method:Compositional matrix adjust., 
Identities:13/47(28%), Positives:17/47(36%), Gaps:0/47(0%)

Query  24   AMLPRPTIRLEDAYVRSTYAPTWRDTYDRQGLVHIDPVVTHCATRAT  70
            A LP P +  E+   +     TW+   D           THC T  T
Sbjct  263  AKLPSPNLEKEEFGAKVITQLTWKQALDVNSCTECGRCQTHCPTYIT  309


>discoidin domain-containing protein [Archangium gephyra]
Sequence ID: WP_047854838.1 Length: 428 
>F5/8 type C domain protein [Archangium gephyra]
Sequence ID: AKI99865.1 Length: 428 >F5/8 type C domain-containing protein [Archangium gephyra]
Sequence ID: REG33421.1 Length: 428  
Range 1: 323 to 401

Score:26.2 bits(56), Expect:6.6, 
Method:Compositional matrix adjust., 
Identities:19/79(24%), Positives:32/79(40%), Gaps:5/79(6%)

Query  1    DEAEWFGAITGLAETW-GFDKLLVAML--PRPTIRLEDAYVRSTYAPTWRDTYDRQGLVH  57
            D+  +    T L   W GF  ++  +L   +P ++LE     +    TW+  YD      
Sbjct  323  DQTAYKTGTTALKGRWVGFKSIMKNVLYNGKPAVKLEMWLNENADKVTWKQVYDVTDYGQ  382

Query  58   IDPVVTHCATR--ATPLIW  74
            +    T+C     A P+ W
Sbjct  383  MGGNSTNCGGSVDAMPITW  401


Query #2854: B9K3B4_AGRVS/18-163 Query ID: lcl|Query_18664 Length: 146

No significant similarity found.


Query #2855: A0A017HRH5_9RHOB/29-135 Query ID: lcl|Query_18665 Length: 107

Sequences producing significant alignments:
                                                                  Max    Total Query   E   Per.                  
Description                                                       Score  Score cover Value Ident  Accession        
methyltransferase domain-containing protein [Archangium gephyra]  25.4   25.4  23%   6.2   52.00  WP_053067317.1   
hypothetical protein [Archangium gephyra]                         25.0   25.0  59%   7.2   32.84  WP_047854738.1   


Alignments:
>methyltransferase domain-containing protein [Archangium gephyra]
Sequence ID: WP_053067317.1 Length: 280 
>gamma-tocopherol methyltransferase [Archangium gephyra]
Sequence ID: AKJ08205.1 Length: 280 >ubiquinone/menaquinone biosynthesis C-methylase UbiE [Archangium gephyra]
Sequence ID: REG29937.1 Length: 280  
Range 1: 42 to 65

Score:25.4 bits(54), Expect:6.2, 
Method:Compositional matrix adjust., 
Identities:13/25(52%), Positives:17/25(68%), Gaps:1/25(4%)

Query  72  PSGQRSFGSFARSDREFTDLEAQAL  96
           P+G+ S G+FA S + FTDL  Q L
Sbjct  42  PAGE-SGGTFAESQQRFTDLMIQQL  65


>hypothetical protein [Archangium gephyra]
Sequence ID: WP_047854738.1 Length: 204 
>hypothetical protein ATI61_10995 [Archangium gephyra]
Sequence ID: REG27758.1 Length: 204  
Range 1: 128 to 194

Score:25.0 bits(53), Expect:7.2, 
Method:Compositional matrix adjust., 
Identities:22/67(33%), Positives:26/67(38%), Gaps:3/67(4%)

Query  35   GLCRWSAVPFPDPRGIMAAARLH---GLVHGVAVSLRDSAPSGQRSFGSFARSDREFTDL  91
            GL RW    F DP G  A  R H   GLV    V     +P G  +    A +  E  D 
Sbjct  128  GLPRWPCFTFLDPLGHAAELRQHAWPGLVGRATVEAVCESPVGTVAVTWHAPTVAEKMDT  187

Query  92   EAQALLA  98
              + L A
Sbjct  188  TVEELRA  194


Query #2856: L0MGK1_9GAMM/18-159 Query ID: lcl|Query_18666 Length: 142

Sequences producing significant alignments:
                                                                  Max    Total Query   E   Per.                  
Description                                                       Score  Score cover Value Ident  Accession        
cytochrome c, putative [Archangium gephyra]                       27.3   27.3  14%   2.2   52.38  AKJ01634.1       
ABC transporter substrate-binding protein [Archangium gephyra]    27.3   27.3  14%   2.3   52.38  WP_047861939.1   


Alignments:
>cytochrome c, putative [Archangium gephyra]
Sequence ID: AKJ01634.1 Length: 504 
>ABC-type branched-subunit amino acid transport system substrate-binding protein [Archangium gephyra]
Sequence ID: REG34448.1 Length: 504  
Range 1: 364 to 384

Score:27.3 bits(59), Expect:2.2, 
Method:Compositional matrix adjust., 
Identities:11/21(52%), Positives:14/21(66%), Gaps:0/21(0%)

Query  98   HGLQIPVFGPHGLAGAMSLGG  118
            HGL++PVF P  LAG   + G
Sbjct  364  HGLEVPVFAPASLAGPSMVAG  384


>ABC transporter substrate-binding protein [Archangium gephyra]
Sequence ID: WP_047861939.1 Length: 499 
Range 1: 359 to 379

Score:27.3 bits(59), Expect:2.3, 
Method:Compositional matrix adjust., 
Identities:11/21(52%), Positives:14/21(66%), Gaps:0/21(0%)

Query  98   HGLQIPVFGPHGLAGAMSLGG  118
            HGL++PVF P  LAG   + G
Sbjct  359  HGLEVPVFAPASLAGPSMVAG  379


Query #2857: A0A124PBC0_9BURK/10-153 Query ID: lcl|Query_18667 Length: 144

Sequences producing significant alignments:
                                                                  Max    Total Query   E   Per.                  
Description                                                       Score  Score cover Value Ident  Accession        
peptidase S8 [Archangium gephyra]                                 29.3   29.3  29%   0.58  27.66  PZR13280.1       


Alignments:
>peptidase S8 [Archangium gephyra]
Sequence ID: PZR13280.1 Length: 889 
Range 1: 219 to 265

Score:29.3 bits(64), Expect:0.58, 
Method:Composition-based stats., 
Identities:13/47(28%), Positives:26/47(55%), Gaps:4/47(8%)

Query  4    SLTESFSQAA----LQIGYRHHAIVELSDALHPASIHIIALQYPSAW  46
            +LT++F +       ++    HA+   +D+L+PA  H+  +  P+AW
Sbjct  219  ALTDTFGKKKGVRFAELNRMRHALAVPNDSLYPAMWHLPPINLPAAW  265


Query #2858: A0A1J5LBN5_9PROT/19-162 Query ID: lcl|Query_18668 Length: 144

No significant similarity found.


Query #2859: B5ZUI2_RHILW/19-164 Query ID: lcl|Query_18669 Length: 146

No significant similarity found.


Query #2860: A0A085TYS2_9RHOB/23-136 Query ID: lcl|Query_18670 Length: 114

Sequences producing significant alignments:
                                                                  Max    Total Query   E   Per.                  
Description                                                       Score  Score cover Value Ident  Accession        
MerR family transcriptional regulator [Archangium gephyra]        26.2   26.2  13%   3.1   60.00  WP_047856020.1   
hypothetical protein DI536_02210 [Archangium gephyra]             26.2   26.2  14%   3.3   50.00  PZR18713.1       


Alignments:
>MerR family transcriptional regulator [Archangium gephyra]
Sequence ID: WP_047856020.1 Length: 245 
>Transcriptional regulator, MerR family [Archangium gephyra]
Sequence ID: AKJ01447.1 Length: 245 >DNA-binding transcriptional MerR regulator [Archangium gephyra]
Sequence ID: REG34263.1 Length: 245  
Range 1: 3 to 17

Score:26.2 bits(56), Expect:3.1, 
Method:Compositional matrix adjust., 
Identities:9/15(60%), Positives:12/15(80%), Gaps:0/15(0%)

Query  52  PDPMNVGAMARRMGL  66
           P+P+ VG +ARR GL
Sbjct  3   PEPLKVGELARRTGL  17


>hypothetical protein DI536_02210 [Archangium gephyra]
Sequence ID: PZR18713.1 Length: 429 
Range 1: 10 to 25

Score:26.2 bits(56), Expect:3.3, 
Method:Composition-based stats., 
Identities:8/16(50%), Positives:10/16(62%), Gaps:0/16(0%)

Query  39  GNVGWIRWDEMTLPDP  54
           GN GW  W ++  PDP
Sbjct  10  GNTGWQSWGDLLSPDP  25


Query #2861: A0A1L3L561_9RHIZ/19-164 Query ID: lcl|Query_18671 Length: 146

No significant similarity found.


Query #2862: A0A1G7E2H1_9PROT/16-184 Query ID: lcl|Query_18672 Length: 169

Sequences producing significant alignments:
                                                                  Max    Total Query   E   Per.                  
Description                                                       Score  Score cover Value Ident  Accession        
hypothetical protein DI536_13950 [Archangium gephyra]             26.2   26.2  25%   7.6   30.23  PZR12680.1       


Alignments:
>hypothetical protein DI536_13950 [Archangium gephyra]
Sequence ID: PZR12680.1 Length: 374 
Range 1: 148 to 190

Score:26.2 bits(56), Expect:7.6, 
Method:Compositional matrix adjust., 
Identities:13/43(30%), Positives:20/43(46%), Gaps:0/43(0%)

Query  87   PLYMARELLDPRDPNFEGFDFLLQRAEHYGIFSAVGFPLRHPF  129
            P  +AR  L   DPNF   +   +  E  G  +  G+PL + +
Sbjct  148  PEELARCTLGTCDPNFCSNETFCRFGEICGPRADAGYPLNNCY  190


Query #2863: A6FLZ0_9RHOB/21-164 Query ID: lcl|Query_18673 Length: 144

No significant similarity found.


Query #2864: A0A109J7W5_9BRAD/17-164 Query ID: lcl|Query_18674 Length: 148

Sequences producing significant alignments:
                                                                  Max    Total Query   E   Per.                  
Description                                                       Score  Score cover Value Ident  Accession        
PBS lyase [Archangium gephyra]                                    28.1   28.1  24%   1.5   30.56  PZR17624.1       
hypothetical protein DI536_12155 [Archangium gephyra]             28.1   28.1  23%   1.7   28.57  PZR13506.1       
Histone acetyltransferase HPA2 [Archangium gephyra]               26.6   26.6  20%   4.1   46.88  AKJ03012.1       
GNAT family N-acetyltransferase [Archangium gephyra]              26.6   26.6  20%   4.6   46.88  WP_053066614.1   
hypothetical protein DI536_26735 [Archangium gephyra]             26.2   26.2  22%   8.0   36.11  PZR07707.1       


Alignments:
>PBS lyase [Archangium gephyra]
Sequence ID: PZR17624.1 Length: 1017 
Range 1: 388 to 423

Score:28.1 bits(61), Expect:1.5, 
Method:Compositional matrix adjust., 
Identities:11/36(31%), Positives:20/36(55%), Gaps:0/36(0%)

Query  34   PRLISTYPSRWTTHYLRNNYQTIDPVIGQVLQAPEP  69
            PR +    +R      RNN++  + ++GQ ++AP P
Sbjct  388  PRYVEAVHARVAGLEQRNNFEGEERLLGQAIRAPSP  423


>hypothetical protein DI536_12155 [Archangium gephyra]
Sequence ID: PZR13506.1 Length: 675 
Range 1: 462 to 496

Score:28.1 bits(61), Expect:1.7, 
Method:Composition-based stats., 
Identities:10/35(29%), Positives:20/35(57%), Gaps:0/35(0%)

Query  20   CFAYLALEDARGDTPRLISTYPSRWTTHYLRNNYQ  54
            C +++  +D+RGD  R+++ YP      Y  + Y+
Sbjct  462  CSSFVDCDDSRGDQYRVVTMYPDADNDGYCTSAYE  496


>Histone acetyltransferase HPA2 [Archangium gephyra]
Sequence ID: AKJ03012.1 Length: 269 
Range 1: 82 to 113

Score:26.6 bits(57), Expect:4.1, 
Method:Compositional matrix adjust., 
Identities:15/32(47%), Positives:19/32(59%), Gaps:2/32(6%)

Query  110  GPVAALTFATDKRRPRFER--FVDSHERVLQL  139
            GP+  L FATD+ RP +E+  FV   E V  L
Sbjct  82   GPLPTLLFATDQGRPLYEKLGFVQVGEVVKHL  113


>GNAT family N-acetyltransferase [Archangium gephyra]
Sequence ID: WP_053066614.1 Length: 279 
>acetyltransferase (GNAT) family protein [Archangium gephyra]
Sequence ID: REG25134.1 Length: 279  
Range 1: 92 to 123

Score:26.6 bits(57), Expect:4.6, 
Method:Compositional matrix adjust., 
Identities:15/32(47%), Positives:19/32(59%), Gaps:2/32(6%)

Query  110  GPVAALTFATDKRRPRFER--FVDSHERVLQL  139
            GP+  L FATD+ RP +E+  FV   E V  L
Sbjct  92   GPLPTLLFATDQGRPLYEKLGFVQVGEVVKHL  123


>hypothetical protein DI536_26735 [Archangium gephyra]
Sequence ID: PZR07707.1 Length: 1082 
Range 1: 203 to 238

Score:26.2 bits(56), Expect:8.0, 
Method:Compositional matrix adjust., 
Identities:13/36(36%), Positives:19/36(52%), Gaps:3/36(8%)

Query  67   PEPFRWGLDLPAGFSSM---AERELLDEAAQFGIRF  99
            P P  W LD+P GF ++    +R  +   A F +RF
Sbjct  203  PTPASWTLDVPFGFVTLLGEGQRLFVPGQAGFDMRF  238


Query #2865: A0A1I1CB29_9RHIZ/17-164 Query ID: lcl|Query_18675 Length: 148

No significant similarity found.


Query #2866: A0A017HRT7_9RHOB/12-140 Query ID: lcl|Query_18676 Length: 129

No significant similarity found.


Query #2867: A0A059EE56_9RHOB/13-126 Query ID: lcl|Query_18677 Length: 114

No significant similarity found.


Query #2868: A0A0C2HWY2_9PSED/17-156 Query ID: lcl|Query_18678 Length: 140

Sequences producing significant alignments:
                                                                  Max    Total Query   E   Per.                  
Description                                                       Score  Score cover Value Ident  Accession        
Branched-chain amino acid ABC transporter, amino acid-binding...  26.9   26.9  33%   3.0   29.79  AKJ01216.1       


Alignments:
>Branched-chain amino acid ABC transporter, amino acid-binding protein [Archangium gephyra]
Sequence ID: AKJ01216.1 Length: 378 
Range 1: 10 to 52

Score:26.9 bits(58), Expect:3.0, 
Method:Compositional matrix adjust., 
Identities:14/47(30%), Positives:19/47(40%), Gaps:4/47(8%)

Query  37  NYPEEWNQCYQEHNLQEIDPLLTRVRHSHLPVFWSPETCAKAPAFWA  83
           + P  +   Y   +L       TR  H    V  +P TC+  PA WA
Sbjct  10  SVPGSYTLTYTVADLAGNTATTTRTVH----VGAAPSTCSATPANWA  52


Query #2869: Q9KL60_VIBCH/32-173 Query ID: lcl|Query_18679 Length: 142

Sequences producing significant alignments:
                                                                  Max    Total Query   E   Per.                  
Description                                                       Score  Score cover Value Ident  Accession        
ATP-binding protein [Archangium gephyra]                          28.5   28.5  14%   1.1   52.38  WP_075336043.1   
ribonuclease Z [Archangium gephyra]                               26.2   26.2  26%   5.0   36.84  WP_047853952.1   


Alignments:
>ATP-binding protein [Archangium gephyra]
Sequence ID: WP_075336043.1 Length: 318 
>putative DNA-binding protein [Archangium gephyra]
Sequence ID: REG27000.1 Length: 318  
Range 1: 33 to 53

Score:28.5 bits(62), Expect:1.1, 
Method:Compositional matrix adjust., 
Identities:11/21(52%), Positives:14/21(66%), Gaps:0/21(0%)

Query  71  RPFFWTKKPDVNREQYRVVAK  91
           + FFWTK P+ NRE  +  AK
Sbjct  33  KEFFWTKNPNSNREPGQEAAK  53


>ribonuclease Z [Archangium gephyra]
Sequence ID: WP_047853952.1 Length: 306 
>Ribonuclease Z [Archangium gephyra]
Sequence ID: AKI98639.1 Length: 306 >ribonuclease Z [Archangium gephyra]
Sequence ID: REG30571.1 Length: 306  
Range 1: 152 to 189

Score:26.2 bits(56), Expect:5.0, 
Method:Compositional matrix adjust., 
Identities:14/38(37%), Positives:17/38(44%), Gaps:0/38(0%)

Query  84   EQYRVVAKPKGSGIHGLQIPIFGHLGLEGAVSLGGKAI  121
            E  RV   P     HGL  P  G L   G V +GG+ +
Sbjct  152  EPARVQLIPSRLAEHGLSGPRVGELQRRGVVEVGGRTV  189


Query #2870: A4WBU2_ENT38/22-165 Query ID: lcl|Query_18680 Length: 144

No significant similarity found.


Query #2871: A0A1H8EUK2_9RHOB/10-137 Query ID: lcl|Query_18681 Length: 128

Sequences producing significant alignments:
                                                                  Max    Total Query   E   Per.                  
Description                                                       Score  Score cover Value Ident  Accession        
M23 family metallopeptidase [Archangium gephyra]                  28.9   28.9  38%   0.56  36.00  WP_047858417.1   
DNA recombination protein RmuC [Archangium gephyra]               25.8   25.8  25%   8.0   34.38  AKJ01185.1       


Alignments:
>M23 family metallopeptidase [Archangium gephyra]
Sequence ID: WP_047858417.1 Length: 440 
>Hypothetical protein AA314_06292 [Archangium gephyra]
Sequence ID: AKJ04666.1 Length: 440 >peptidase M23-like protein [Archangium gephyra]
Sequence ID: REG37274.1 Length: 440  
Range 1: 280 to 329

Score:28.9 bits(63), Expect:0.56, 
Method:Compositional matrix adjust., 
Identities:18/50(36%), Positives:22/50(44%), Gaps:1/50(2%)

Query  13   YAVGLHIRFASPLIYHSCYPSDWVAYYNANSYYLRDPLVFW-GIGTAGTA  61
            +  G H RF      +  Y +DW A   AN+Y      V W G GT G A
Sbjct  280  WGTGYHTRFCETNYANQHYANDWPAQVGANAYAAFGGTVEWTGWGTDGFA  329


>DNA recombination protein RmuC [Archangium gephyra]
Sequence ID: AKJ01185.1 Length: 1402 
Range 1: 706 to 737

Score:25.8 bits(55), Expect:8.0, 
Method:Compositional matrix adjust., 
Identities:11/32(34%), Positives:17/32(53%), Gaps:0/32(0%)

Query  5    LDHLAPEGYAVGLHIRFASPLIYHSCYPSDWV  36
            L  L P+    G+ +R ASP +     P+DW+
Sbjct  706  LPALEPDLLGEGMVLRVASPKLQADRPPTDWI  737


Query #2872: A0A1Q9AQ30_9RHIZ/15-174 Query ID: lcl|Query_18682 Length: 160

Sequences producing significant alignments:
                                                                  Max    Total Query   E   Per.                  
Description                                                       Score  Score cover Value Ident  Accession        
malto-oligosyltrehalose synthase [Archangium gephyra]             26.6   26.6  19%   5.6   38.71  WP_047861902.1   
Malto-oligosyltrehalose synthase [Archangium gephyra]             26.6   26.6  19%   5.9   38.71  AKJ01434.1       
signal transduction histidine kinase [Archangium gephyra]         26.2   26.2  31%   6.8   25.49  REG22828.1       
hypothetical protein [Archangium gephyra]                         26.2   26.2  31%   7.5   25.49  WP_082175327.1   


Alignments:
>malto-oligosyltrehalose synthase [Archangium gephyra]
Sequence ID: WP_047861902.1 Length: 1007 
Range 1: 126 to 153

Score:26.6 bits(57), Expect:5.6, 
Method:Compositional matrix adjust., 
Identities:12/31(39%), Positives:22/31(70%), Gaps:3/31(9%)

Query  11   SAMQAFGFDTLIYDYTPVRYDLDGRLMMPTV  41
            S+M A  FD    D+TPV+ +L+G++++P +
Sbjct  126  SSMYARFFDI---DWTPVKDELEGKVLLPVL  153


>Malto-oligosyltrehalose synthase [Archangium gephyra]
Sequence ID: AKJ01434.1 Length: 1020 
>maltooligosyl trehalose synthase [Archangium gephyra]
Sequence ID: REG34248.1 Length: 1020  
Range 1: 139 to 166

Score:26.6 bits(57), Expect:5.9, 
Method:Compositional matrix adjust., 
Identities:12/31(39%), Positives:22/31(70%), Gaps:3/31(9%)

Query  11   SAMQAFGFDTLIYDYTPVRYDLDGRLMMPTV  41
            S+M A  FD    D+TPV+ +L+G++++P +
Sbjct  139  SSMYARFFDI---DWTPVKDELEGKVLLPVL  166


>signal transduction histidine kinase [Archangium gephyra]
Sequence ID: REG22828.1 Length: 490 
Range 1: 10 to 59

Score:26.2 bits(56), Expect:6.8, 
Method:Compositional matrix adjust., 
Identities:13/51(25%), Positives:19/51(37%), Gaps:1/51(1%)

Query  53   DYWFGRGYFRHDPVQHVALGTTAPFFWNYDPKAETRIRAFMNEDTACVADF  103
             YW  R Y +H    +  L  T  +FW +    E   R F     +C   +
Sbjct  10   SYWLPRAYRQHWSGHYSVLLHTVNYFWEFRASKEEH-RLFQRARESCEGPY  59


>hypothetical protein [Archangium gephyra]
Sequence ID: WP_082175327.1 Length: 513 
Range 1: 33 to 82

Score:26.2 bits(56), Expect:7.5, 
Method:Compositional matrix adjust., 
Identities:13/51(25%), Positives:19/51(37%), Gaps:1/51(1%)

Query  53   DYWFGRGYFRHDPVQHVALGTTAPFFWNYDPKAETRIRAFMNEDTACVADF  103
             YW  R Y +H    +  L  T  +FW +    E   R F     +C   +
Sbjct  33   SYWLPRAYRQHWSGHYSVLLHTVNYFWEFRASKEEH-RLFQRARESCEGPY  82


Query #2873: A0A061QB43_9PROT/19-161 Query ID: lcl|Query_18683 Length: 143

No significant similarity found.


Query #2874: B3Q537_RHIE6/17-176 Query ID: lcl|Query_18684 Length: 160

No significant similarity found.


Query #2875: A0A1I6H5X7_9RHOB/14-173 Query ID: lcl|Query_18685 Length: 160

No significant similarity found.


Query #2876: X7F9K4_9RHOB/17-176 Query ID: lcl|Query_18686 Length: 160

No significant similarity found.


Query #2877: A0A1I7CNY5_9RHOB/19-162 Query ID: lcl|Query_18687 Length: 144

No significant similarity found.


Query #2878: A0A126R7C5_9SPHN/19-164 Query ID: lcl|Query_18688 Length: 146

No significant similarity found.


Query #2879: A0A1Y3P7Z4_9PSED/27-168 Query ID: lcl|Query_18689 Length: 142

No significant similarity found.


Query #2880: A0A074JUK1_9RHOB/11-144 Query ID: lcl|Query_18690 Length: 134

Sequences producing significant alignments:
                                                                  Max    Total Query   E   Per.                  
Description                                                       Score  Score cover Value Ident  Accession        
hypothetical protein DI536_29975 [Archangium gephyra]             25.8   25.8  28%   6.3   36.84  PZR06588.1       


Alignments:
>hypothetical protein DI536_29975 [Archangium gephyra]
Sequence ID: PZR06588.1 Length: 275 
Range 1: 145 to 179

Score:25.8 bits(55), Expect:6.3, 
Method:Compositional matrix adjust., 
Identities:14/38(37%), Positives:21/38(55%), Gaps:3/38(7%)

Query  67   WSDLEDPIGILADAAAHGLTNGLACATGPSSSRSISGF  104
            W+  +D    ++D  AHGL+ GLA   G +  R  +GF
Sbjct  145  WARRDD---FVSDVEAHGLSKGLAQWLGMNLERREAGF  179


Query #2881: A0A1I9KF49_9VIRU/19-166 Query ID: lcl|Query_18691 Length: 148

Sequences producing significant alignments:
                                                                  Max    Total Query   E   Per.                  
Description                                                       Score  Score cover Value Ident  Accession        
SMI1/KNR4 family protein [Archangium gephyra]                     28.1   28.1  22%   1.1   45.45  WP_082175281.1   
lipoxygenase [Archangium gephyra]                                 26.9   26.9  22%   4.3   42.42  WP_053066076.1   


Alignments:
>SMI1/KNR4 family protein [Archangium gephyra]
Sequence ID: WP_082175281.1 Length: 151 
Range 1: 13 to 41

Score:28.1 bits(61), Expect:1.1, 
Method:Compositional matrix adjust., 
Identities:15/33(45%), Positives:20/33(60%), Gaps:4/33(12%)

Query  70   RPIYWHSSLPHPRHLPPGAMEVMERAASFGLRN  102
             P  W +  PHP  +PPGA+EV+ER  S  L +
Sbjct  13   EPYVWDA--PHP--VPPGALEVLERQWSVSLPD  41


>lipoxygenase [Archangium gephyra]
Sequence ID: WP_053066076.1 Length: 680 
>Arachidonate 15-lipoxygenase precursor [Archangium gephyra]
Sequence ID: AKI99209.1 Length: 680 >arachidonate 15-lipoxygenase [Archangium gephyra]
Sequence ID: REG31114.1 Length: 680  
Range 1: 596 to 627

Score:26.9 bits(58), Expect:4.3, 
Method:Compositional matrix adjust., 
Identities:14/33(42%), Positives:18/33(54%), Gaps:1/33(3%)

Query  83   HLPPGAMEVMERAASFGLRNGVSFPLRGARGEY  115
            HLPP  M  +++A +FGL N V F   G    Y
Sbjct  596  HLPPLQMAFLQQAVTFGLGN-VYFTRLGGYDTY  627


Query #2882: A0A0M3F987_ENTCL/22-165 Query ID: lcl|Query_18692 Length: 144

Sequences producing significant alignments:
                                                                  Max    Total Query   E   Per.                  
Description                                                       Score  Score cover Value Ident  Accession        
radical SAM protein [Archangium gephyra]                          28.1   28.1  34%   1.4   33.33  WP_047853894.1   
heme biosynthesis protein [Archangium gephyra]                    28.1   28.1  34%   1.5   33.33  AKI98566.1       
hypothetical protein [Archangium gephyra]                         28.1   28.1  18%   1.5   36.67  WP_047853986.1   


Alignments:
>radical SAM protein [Archangium gephyra]
Sequence ID: WP_047853894.1 Length: 427 
>radical SAM protein with 4Fe4S-binding SPASM domain [Archangium gephyra]
Sequence ID: REG20336.1 Length: 427  
Range 1: 224 to 279

Score:28.1 bits(61), Expect:1.4, 
Method:Compositional matrix adjust., 
Identities:19/57(33%), Positives:25/57(43%), Gaps:8/57(14%)

Query  61   VLKPENFVHGHLPWNDALFADAQPLWDGAREHGLR-------RGITQCLMLPNHALG  110
             L P N +    P++D LFA    LW G +  GL         GI  C  LP+  +G
Sbjct  224  ALTPANDIGYFGPYDDLLFASVGKLWAGCKA-GLSVLGIHADGGIKGCPTLPSEYVG  279


>heme biosynthesis protein [Archangium gephyra]
Sequence ID: AKI98566.1 Length: 414 
Range 1: 211 to 266

Score:28.1 bits(61), Expect:1.5, 
Method:Compositional matrix adjust., 
Identities:19/57(33%), Positives:25/57(43%), Gaps:8/57(14%)

Query  61   VLKPENFVHGHLPWNDALFADAQPLWDGAREHGLR-------RGITQCLMLPNHALG  110
             L P N +    P++D LFA    LW G +  GL         GI  C  LP+  +G
Sbjct  211  ALTPANDIGYFGPYDDLLFASVGKLWAGCKA-GLSVLGIHADGGIKGCPTLPSEYVG  266


>hypothetical protein [Archangium gephyra]
Sequence ID: WP_047853986.1 Length: 331 
>Histidinol-phosphatase [Archangium gephyra]
Sequence ID: AKI98688.1 Length: 331 >3'(2'), 5'-bisphosphate nucleotidase [Archangium gephyra]
Sequence ID: REG30615.1 Length: 331  
Range 1: 105 to 134

Score:28.1 bits(61), Expect:1.5, 
Method:Compositional matrix adjust., 
Identities:11/30(37%), Positives:17/30(56%), Gaps:3/30(10%)

Query  45   QWLSH---YQAENYFAIDPVLKPENFVHGH  71
            +WL+H    + +  + IDPV   E F+HG 
Sbjct  105  RWLNHGRGVRGDRTWVIDPVDGTEGFIHGR  134


Query #2883: A0A126RAC5_9SPHN/32-177 Query ID: lcl|Query_18693 Length: 146

Sequences producing significant alignments:
                                                                  Max    Total Query   E   Per.                  
Description                                                       Score  Score cover Value Ident  Accession        
TonB-dependent receptor [Archangium gephyra]                      27.7   27.7  31%   2.0   29.41  WP_047860598.1   
Phytoene dehydrogenase [Archangium gephyra]                       26.9   26.9  17%   3.2   48.15  AKJ00240.1       
phytoene desaturase [Archangium gephyra]                          26.9   26.9  17%   3.9   48.15  WP_082175036.1   


Alignments:
>TonB-dependent receptor [Archangium gephyra]
Sequence ID: WP_047860598.1 Length: 665 
>Outer membrane vitamin B12 receptor BtuB [Archangium gephyra]
Sequence ID: AKJ07628.1 Length: 665 >iron complex outermembrane receptor protein [Archangium gephyra]
Sequence ID: REG29383.1 Length: 665  
Range 1: 495 to 542

Score:27.7 bits(60), Expect:2.0, 
Method:Compositional matrix adjust., 
Identities:15/51(29%), Positives:28/51(54%), Gaps:8/51(15%)

Query  21   YALVHHDDLSGD--PPGRVKLLNYPAAATERIIG---QGQWRSDPVMRGCI  66
            +A ++ D +S +  PPG  +  N+   A  R++G   +G+WR  P++ G  
Sbjct  495  FASLYEDLISYEAYPPGAARPYNF---ANARVVGLEAEGEWRPHPLLSGAF  542


>Phytoene dehydrogenase [Archangium gephyra]
Sequence ID: AKJ00240.1 Length: 514 
>phytoene desaturase [Archangium gephyra]
Sequence ID: REG33060.1 Length: 514  
Range 1: 52 to 78

Score:26.9 bits(58), Expect:3.2, 
Method:Compositional matrix adjust., 
Identities:13/27(48%), Positives:17/27(62%), Gaps:1/27(3%)

Query  72  FCWDELPGIIMMDRRDQECFAA-GRRL  97
           F WD  P I++M    QE FA+ GRR+
Sbjct  52  FTWDIGPTIVLMPEVFQETFASLGRRM  78


>phytoene desaturase [Archangium gephyra]
Sequence ID: WP_082175036.1 Length: 538 
Range 1: 76 to 102

Score:26.9 bits(58), Expect:3.9, 
Method:Compositional matrix adjust., 
Identities:13/27(48%), Positives:17/27(62%), Gaps:1/27(3%)

Query  72   FCWDELPGIIMMDRRDQECFAA-GRRL  97
            F WD  P I++M    QE FA+ GRR+
Sbjct  76   FTWDIGPTIVLMPEVFQETFASLGRRM  102


Query #2884: A0KFR4_AERHH/18-167 Query ID: lcl|Query_18694 Length: 150

Sequences producing significant alignments:
                                                                  Max    Total Query   E   Per.                  
Description                                                       Score  Score cover Value Ident  Accession        
transferase [Archangium gephyra]                                  25.8   25.8  18%   8.4   40.74  AKJ07694.1       
stilbene synthase [Archangium gephyra]                            25.8   25.8  18%   8.9   40.74  WP_047860652.1   


Alignments:
>transferase [Archangium gephyra]
Sequence ID: AKJ07694.1 Length: 341 
Range 1: 44 to 69

Score:25.8 bits(55), Expect:8.4, 
Method:Compositional matrix adjust., 
Identities:11/27(41%), Positives:17/27(62%), Gaps:1/27(3%)

Query  25  LIIPMSMQRPKVVLFNQCPDSWVQAYT  51
           L +P+  Q PK++ F Q  D+W+Q  T
Sbjct  44  LALPIE-QYPKLITFQQRNDAWIQVAT  69


>stilbene synthase [Archangium gephyra]
Sequence ID: WP_047860652.1 Length: 359 
>alkylresorcinol/alkylpyrone synthase [Archangium gephyra]
Sequence ID: REG29449.1 Length: 359  
Range 1: 62 to 87

Score:25.8 bits(55), Expect:8.9, 
Method:Compositional matrix adjust., 
Identities:11/27(41%), Positives:17/27(62%), Gaps:1/27(3%)

Query  25  LIIPMSMQRPKVVLFNQCPDSWVQAYT  51
           L +P+  Q PK++ F Q  D+W+Q  T
Sbjct  62  LALPIE-QYPKLITFQQRNDAWIQVAT  87


Query #2885: A0A095B948_9SPHN/19-164 Query ID: lcl|Query_18695 Length: 146

Sequences producing significant alignments:
                                                                  Max    Total Query   E   Per.                  
Description                                                       Score  Score cover Value Ident  Accession        
alpha/beta hydrolase [Archangium gephyra]                         26.9   26.9  24%   3.0   37.84  PZR09915.1       
hypothetical protein [Archangium gephyra]                         26.2   26.2  26%   7.6   33.33  WP_047854228.1   
hypothetical protein ATI61_106392 [Archangium gephyra]            26.2   26.2  26%   7.6   33.33  REG30922.1       


Alignments:
>alpha/beta hydrolase [Archangium gephyra]
Sequence ID: PZR09915.1 Length: 290 
Range 1: 18 to 54

Score:26.9 bits(58), Expect:3.0, 
Method:Compositional matrix adjust., 
Identities:14/37(38%), Positives:20/37(54%), Gaps:1/37(2%)

Query  49  WFDERGLGLTDPVHRASHRSLEGFFWRNM-KPLSGER  84
           WF+ RG G   PV        +GF WR + +PL+ +R
Sbjct  18  WFETRGEGKRLPVVLNDGLGCDGFIWRYLWEPLTDDR  54


>hypothetical protein [Archangium gephyra]
Sequence ID: WP_047854228.1 Length: 940 
Range 1: 193 to 228

Score:26.2 bits(56), Expect:7.6, 
Method:Compositional matrix adjust., 
Identities:13/39(33%), Positives:16/39(41%), Gaps:3/39(7%)

Query  46   WARWFDERGLGLTDPVHRASHRSLEGFFWRNMKPLSGER  84
            W RWF        DP+H     S+    W   +P  GER
Sbjct  193  WCRWFGGPITAFEDPLHDPPLASVR---WDEFRPQKGER  228


>hypothetical protein ATI61_106392 [Archangium gephyra]
Sequence ID: REG30922.1 Length: 946 
Range 1: 199 to 234

Score:26.2 bits(56), Expect:7.6, 
Method:Compositional matrix adjust., 
Identities:13/39(33%), Positives:16/39(41%), Gaps:3/39(7%)

Query  46   WARWFDERGLGLTDPVHRASHRSLEGFFWRNMKPLSGER  84
            W RWF        DP+H     S+    W   +P  GER
Sbjct  199  WCRWFGGPITAFEDPLHDPPLASVR---WDEFRPQKGER  234


Query #2886: A0A085TXW7_9RHOB/27-136 Query ID: lcl|Query_18696 Length: 110

Sequences producing significant alignments:
                                                                  Max    Total Query   E   Per.                  
Description                                                       Score  Score cover Value Ident  Accession        
hypothetical protein [Archangium gephyra]                         26.2   26.2  29%   3.3   37.50  WP_047857889.1   


Alignments:
>hypothetical protein [Archangium gephyra]
Sequence ID: WP_047857889.1 Length: 357 
>Hypothetical protein AA314_05598 [Archangium gephyra]
Sequence ID: AKJ03972.1 Length: 357 >hypothetical protein ATI61_116216 [Archangium gephyra]
Sequence ID: REG23744.1 Length: 357  
Range 1: 250 to 281

Score:26.2 bits(56), Expect:3.3, 
Method:Compositional matrix adjust., 
Identities:12/32(38%), Positives:14/32(43%), Gaps:0/32(0%)

Query  2    IRFTAPMMTFQTYDKAWLDHYTTNGYVLRDPM  33
            + F A   T     +AW D  T  GY  RDP 
Sbjct  250  LLFQAASATVSVKGRAWCDPRTLVGYAYRDPQ  281


Query #2887: A0A285N8Z1_9PSED/13-157 Query ID: lcl|Query_18697 Length: 145

No significant similarity found.


Query #2888: A0A098GKJ4_TATMI/18-166 Query ID: lcl|Query_18698 Length: 149

No significant similarity found.


Query #2889: A0A2G2DCD3_9RHIZ/19-166 Query ID: lcl|Query_18699 Length: 148

No significant similarity found.


Query #2890: C5BG77_EDWI9/9-151 Query ID: lcl|Query_18700 Length: 143

No significant similarity found.


Query #2891: A0A249PBH1_9RHIZ/20-165 Query ID: lcl|Query_18701 Length: 146

Sequences producing significant alignments:
                                                                  Max    Total Query   E   Per.                  
Description                                                       Score  Score cover Value Ident  Accession        
tetratricopeptide repeat protein [Archangium gephyra]             29.3   29.3  41%   0.63  30.77  WP_147332914.1   
tetratricopeptide repeat protein [Archangium gephyra]             28.9   28.9  41%   0.89  30.77  WP_053067064.1   
hypothetical protein [Archangium gephyra]                         27.3   27.3  36%   2.5   34.55  WP_047859797.1   


Alignments:
>tetratricopeptide repeat protein, partial [Archangium gephyra]
Sequence ID: WP_147332914.1 Length: 355 
Range 1: 150 to 214

Score:29.3 bits(64), Expect:0.63, 
Method:Compositional matrix adjust., 
Identities:20/65(31%), Positives:31/65(47%), Gaps:4/65(6%)

Query  31   LKVCRLHHTFGAY--AAEIYHSRG--LHRIDPILRLALGGVRPVEWATARRRFPECEPLF  86
            L+V  L      Y  A  +Y + G  L   + ++RL    +R  EW  AR ++ E  PLF
Sbjct  150  LRVSELKEARDRYEEALPLYRTIGDRLGEANTLMRLGDLALRVDEWKEAREKYEEALPLF  209

Query  87   EAAEE  91
             A ++
Sbjct  210  RAIDD  214


>tetratricopeptide repeat protein [Archangium gephyra]
Sequence ID: WP_053067064.1 Length: 737 
>TPR repeat protein [Archangium gephyra]
Sequence ID: AKJ06284.1 Length: 737  
Range 1: 532 to 596

Score:28.9 bits(63), Expect:0.89, 
Method:Compositional matrix adjust., 
Identities:20/65(31%), Positives:31/65(47%), Gaps:4/65(6%)

Query  31   LKVCRLHHTFGAY--AAEIYHSRG--LHRIDPILRLALGGVRPVEWATARRRFPECEPLF  86
            L+V  L      Y  A  +Y + G  L   + ++RL    +R  EW  AR ++ E  PLF
Sbjct  532  LRVSELKEARDRYEEALPLYRTIGDRLGEANTLMRLGDLALRVDEWKEAREKYEEALPLF  591

Query  87   EAAEE  91
             A ++
Sbjct  592  RAIDD  596


>hypothetical protein [Archangium gephyra]
Sequence ID: WP_047859797.1 Length: 415 
>TPR domain protein [Archangium gephyra]
Sequence ID: AKJ06524.1 Length: 415 >hypothetical protein ATI61_105490 [Archangium gephyra]
Sequence ID: REG32162.1 Length: 415  
Range 1: 211 to 265

Score:27.3 bits(59), Expect:2.5, 
Method:Compositional matrix adjust., 
Identities:19/55(35%), Positives:27/55(49%), Gaps:2/55(3%)

Query  57   DPILRLALGGVRPVEWATARRRFPEC--EPLFEAAEEIGLSTEGVALPLPCPAGR  109
            +P+LRLA    R  E+   R+RFP+   EPL     ++ +  E    P   PA R
Sbjct  211  EPLLRLAKKTGRLDEYERLRKRFPDVAHEPLGPGEGQVLVVVESGLAPEKEPADR  265


Query #2892: A1TTR7_ACIAC/15-164 Query ID: lcl|Query_18702 Length: 150

No significant similarity found.


Query #2893: A0A1Q9ALV2_9RHIZ/29-167 Query ID: lcl|Query_18703 Length: 139

Sequences producing significant alignments:
                                                                  Max    Total Query   E   Per.                  
Description                                                       Score  Score cover Value Ident  Accession        
hypothetical protein DI536_28955 [Archangium gephyra]             25.8   25.8  38%   8.7   29.51  PZR07088.1       


Alignments:
>hypothetical protein DI536_28955 [Archangium gephyra]
Sequence ID: PZR07088.1 Length: 354 
Range 1: 142 to 202

Score:25.8 bits(55), Expect:8.7, 
Method:Compositional matrix adjust., 
Identities:18/61(30%), Positives:31/61(50%), Gaps:7/61(11%)

Query  29   RFGSGHSIDTDVPPAFLDAYYGDDLLK-TDPFVIA--SMQAKTVVI----EEEVYAETPP  81
            +FG   +   +   A   A +  +L K +DP  IA  ++  K +V+    E+E++A  PP
Sbjct  142  KFGLNAAATVETEWAGWKARHQSELRKVSDPEAIARAALNKKNLVVAPDAEDEIFAAPPP  201

Query  82   P  82
            P
Sbjct  202  P  202


Query #2894: E3G2Q1_ENTLS/22-165 Query ID: lcl|Query_18704 Length: 144

No significant similarity found.


Query #2895: K8D9Y1_CROSK/44-187 Query ID: lcl|Query_18705 Length: 144

No significant similarity found.


Query #2896: A0A0X8QZC0_9SPHN/54-201 Query ID: lcl|Query_18706 Length: 148

No significant similarity found.


Query #2897: A0A0H2LTC4_VARPD/58-215 Query ID: lcl|Query_18707 Length: 158

Sequences producing significant alignments:
                                                                  Max    Total Query   E   Per.                  
Description                                                       Score  Score cover Value Ident  Accession        
putative ornithine aminotransferase [Archangium gephyra]          25.8   25.8  10%   8.9   52.94  AKJ06839.1       
aminotransferase class III-fold pyridoxal phosphate-dependent...  25.8   25.8  10%   9.0   52.94  WP_047860020.1   


Alignments:
>putative ornithine aminotransferase [Archangium gephyra]
Sequence ID: AKJ06839.1 Length: 460 
Range 1: 205 to 221

Score:25.8 bits(55), Expect:8.9, 
Method:Compositional matrix adjust., 
Identities:9/17(53%), Positives:11/17(64%), Gaps:0/17(0%)

Query  39   FTAYANPEWTKRYFAHN  55
            F  YA PE  +R+FA N
Sbjct  205  FLPYAEPEILERFFAEN  221


>aminotransferase class III-fold pyridoxal phosphate-dependent enzyme [Archangium gephyra]
Sequence ID: WP_047860020.1 Length: 465 
>ornithine--oxo-acid transaminase [Archangium gephyra]
Sequence ID: REG31867.1 Length: 465  
Range 1: 210 to 226

Score:25.8 bits(55), Expect:9.0, 
Method:Compositional matrix adjust., 
Identities:9/17(53%), Positives:11/17(64%), Gaps:0/17(0%)

Query  39   FTAYANPEWTKRYFAHN  55
            F  YA PE  +R+FA N
Sbjct  210  FLPYAEPEILERFFAEN  226


Query #2898: G8PLU9_PSEUV/19-163 Query ID: lcl|Query_18708 Length: 145

No significant similarity found.


Query #2899: A0A0K9JP58_9BURK/29-165 Query ID: lcl|Query_18709 Length: 137

No significant similarity found.


Query #2900: I5BSR4_9RHIZ/1-121 Query ID: lcl|Query_18710 Length: 121

Sequences producing significant alignments:
                                                                  Max    Total Query   E   Per.                  
Description                                                       Score  Score cover Value Ident  Accession        
outer membrane protein romA [Archangium gephyra]                  26.6   26.6  23%   3.3   31.03  WP_047857384.1   


Alignments:
>outer membrane protein romA [Archangium gephyra]
Sequence ID: WP_047857384.1 Length: 368 
>Outer membrane protein romA [Archangium gephyra]
Sequence ID: AKJ03283.1 Length: 368 >L-ascorbate metabolism protein UlaG (beta-lactamase superfamily) [Archangium gephyra]
Sequence ID: REG22849.1 Length: 368  
Range 1: 31 to 59

Score:26.6 bits(57), Expect:3.3, 
Method:Compositional matrix adjust., 
Identities:9/29(31%), Positives:17/29(58%), Gaps:0/29(0%)

Query  10  YLAVTYSNEWVDHYKAQRFIDIDPAVQVG  38
           + A T+     DH+  +RF++++P  Q G
Sbjct  31  FSAPTWKGPKTDHFDGERFVNLEPREQRG  59


Query #2901: A0A0J1D9R4_9BURK/13-159 Query ID: lcl|Query_18711 Length: 147

Sequences producing significant alignments:
                                                                  Max    Total Query   E   Per.                  
Description                                                       Score  Score cover Value Ident  Accession        
ABC transporter, ATP-binding protein [Archangium gephyra]         28.5   28.5  15%   1.2   56.52  AKJ06089.1       
ABC transporter ATP-binding protein [Archangium gephyra]          28.1   28.1  15%   1.3   56.52  WP_082175562.1   
aminopeptidase P family protein [Archangium gephyra]              25.8   25.8  28%   9.5   35.71  WP_053066861.1   


Alignments:
>ABC transporter, ATP-binding protein [Archangium gephyra]
Sequence ID: AKJ06089.1 Length: 305 
Range 1: 22 to 44

Score:28.5 bits(62), Expect:1.2, 
Method:Compositional matrix adjust., 
Identities:13/23(57%), Positives:13/23(56%), Gaps:0/23(0%)

Query  96   IRAGVTFPIHGPNGEFGMLTFAC  118
            IRAG TF I GPNG      F C
Sbjct  22   IRAGETFGIIGPNGAGKTTLFGC  44


>ABC transporter ATP-binding protein [Archangium gephyra]
Sequence ID: WP_082175562.1 Length: 334 
>ABC-2 type transport system ATP-binding protein [Archangium gephyra]
Sequence ID: REG27157.1 Length: 334  
Range 1: 51 to 73

Score:28.1 bits(61), Expect:1.3, 
Method:Compositional matrix adjust., 
Identities:13/23(57%), Positives:13/23(56%), Gaps:0/23(0%)

Query  96   IRAGVTFPIHGPNGEFGMLTFAC  118
            IRAG TF I GPNG      F C
Sbjct  51   IRAGETFGIIGPNGAGKTTLFGC  73


>aminopeptidase P family protein [Archangium gephyra]
Sequence ID: WP_053066861.1 Length: 406 
>Aminopeptidase YpdF [Archangium gephyra]
Sequence ID: AKJ04841.1 Length: 406 >Xaa-Pro dipeptidase [Archangium gephyra]
Sequence ID: REG37113.1 Length: 406  
Range 1: 131 to 165

Score:25.8 bits(55), Expect:9.5, 
Method:Compositional matrix adjust., 
Identities:15/42(36%), Positives:20/42(47%), Gaps:7/42(16%)

Query  52   AERLAYVDPTVSHCLSSTLPLVWQADTFRSPAQRAMYEDGCK  93
            A RLA++ P        TLPLV      +SPA+  M  D  +
Sbjct  131  ASRLAHLSP-------RTLPLVEALRVVKSPAEVEMLRDAAR  165


Query #2902: A0A1I1G3Y9_9RHOB/17-164 Query ID: lcl|Query_18712 Length: 148

No significant similarity found.


Query #2903: A0A0R3MYR3_9BRAD/21-163 Query ID: lcl|Query_18713 Length: 143

No significant similarity found.


Query #2904: A0A178YQ24_SINSA/20-165 Query ID: lcl|Query_18714 Length: 146

Sequences producing significant alignments:
                                                                  Max    Total Query   E   Per.                  
Description                                                       Score  Score cover Value Ident  Accession        
hypothetical protein [Archangium gephyra]                         28.5   28.5  45%   1.2   32.86  WP_047859797.1   
tetratricopeptide repeat protein [Archangium gephyra]             27.7   27.7  29%   1.9   30.23  WP_147332914.1   
tetratricopeptide repeat protein [Archangium gephyra]             27.7   27.7  29%   2.0   30.23  WP_053067064.1   


Alignments:
>hypothetical protein [Archangium gephyra]
Sequence ID: WP_047859797.1 Length: 415 
>TPR domain protein [Archangium gephyra]
Sequence ID: AKJ06524.1 Length: 415 >hypothetical protein ATI61_105490 [Archangium gephyra]
Sequence ID: REG32162.1 Length: 415  
Range 1: 196 to 265

Score:28.5 bits(62), Expect:1.2, 
Method:Compositional matrix adjust., 
Identities:23/70(33%), Positives:34/70(48%), Gaps:3/70(4%)

Query  43   YAAEIYVSKGLHRI-DPILRLALGGVRPVEWATARRRFPEC--EPLFEAAEEIGLSTEGV  99
            YA  + +  GL  + +P+LRLA    R  E+   R+RFP+   EPL     ++ +  E  
Sbjct  196  YAKALELEPGLGPLAEPLLRLAKKTGRLDEYERLRKRFPDVAHEPLGPGEGQVLVVVESG  255

Query  100  ALPLPSPAGR  109
              P   PA R
Sbjct  256  LAPEKEPADR  265


>tetratricopeptide repeat protein, partial [Archangium gephyra]
Sequence ID: WP_147332914.1 Length: 355 
Range 1: 172 to 214

Score:27.7 bits(60), Expect:1.9, 
Method:Compositional matrix adjust., 
Identities:13/43(30%), Positives:22/43(51%), Gaps:0/43(0%)

Query  49   VSKGLHRIDPILRLALGGVRPVEWATARRRFPECEPLFEAAEE  91
            +   L   + ++RL    +R  EW  AR ++ E  PLF A ++
Sbjct  172  IGDRLGEANTLMRLGDLALRVDEWKEAREKYEEALPLFRAIDD  214


>tetratricopeptide repeat protein [Archangium gephyra]
Sequence ID: WP_053067064.1 Length: 737 
>TPR repeat protein [Archangium gephyra]
Sequence ID: AKJ06284.1 Length: 737  
Range 1: 554 to 596

Score:27.7 bits(60), Expect:2.0, 
Method:Compositional matrix adjust., 
Identities:13/43(30%), Positives:22/43(51%), Gaps:0/43(0%)

Query  49   VSKGLHRIDPILRLALGGVRPVEWATARRRFPECEPLFEAAEE  91
            +   L   + ++RL    +R  EW  AR ++ E  PLF A ++
Sbjct  554  IGDRLGEANTLMRLGDLALRVDEWKEAREKYEEALPLFRAIDD  596


Query #2905: A0A1C5CV71_9ACTN/28-168 Query ID: lcl|Query_18715 Length: 141

Sequences producing significant alignments:
                                                                  Max    Total Query   E   Per.                  
Description                                                       Score  Score cover Value Ident  Accession        
acyltransferase [Archangium gephyra]                              26.9   26.9  31%   3.6   35.42  WP_053066086.1   


Alignments:
>acyltransferase [Archangium gephyra]
Sequence ID: WP_053066086.1 Length: 384 
>Hypothetical protein AA314_00911 [Archangium gephyra]
Sequence ID: AKI99284.1 Length: 384 >surface polysaccharide O-acyltransferase-like enzyme [Archangium gephyra]
Sequence ID: REG15423.1 Length: 384  
Range 1: 176 to 223

Score:26.9 bits(58), Expect:3.6, 
Method:Compositional matrix adjust., 
Identities:17/48(35%), Positives:23/48(47%), Gaps:3/48(6%)

Query  31   RHTTLAGSYPDDATAYIETRLHHDPVFPVLRSPARG---GLWLRDVPR  75
            R T LAG +P      + +R  + P+FP       G   GLWL +V R
Sbjct  176  RATVLAGGWPLALEQALVSRTSNFPIFPWSSYFFMGGLAGLWLAEVTR  223


Query #2906: A0A1X7PC49_9RHOB/14-137 Query ID: lcl|Query_18716 Length: 124

Sequences producing significant alignments:
                                                                  Max    Total Query   E   Per.                  
Description                                                       Score  Score cover Value Ident  Accession        
thiamine biosynthesis protein ThiF [Archangium gephyra]           33.5   33.5  66%   0.012 25.00  WP_047855963.1   
thiamine biosynthesis protein ThiF [Archangium gephyra]           29.3   29.3  41%   0.29  37.50  PZR17414.1       


Alignments:
>thiamine biosynthesis protein ThiF [Archangium gephyra]
Sequence ID: WP_047855963.1 Length: 192 
>Sulfur carrier protein adenylyltransferase ThiF [Archangium gephyra]
Sequence ID: AKJ01368.1 Length: 192 >ThiF family protein [Archangium gephyra]
Sequence ID: REG34187.1 Length: 192  
Range 1: 86 to 173

Score:33.5 bits(75), Expect:0.012, 
Method:Compositional matrix adjust., 
Identities:22/88(25%), Positives:39/88(44%), Gaps:5/88(5%)

Query  18   ASAHLMIQTYDPRWTEIY-TERGYMLADPMVFWGFGNDGA---IRWSEIQLPDPHDIIGQ  73
            A+A L++  +D + + +  ++       P+V      DG    +RW E  +PD  D  GQ
Sbjct  86   ANADLLVDCFDNQASRLLLSDFARTAGKPLVHGALAADGTFGLVRWDERFVPDAEDTAGQ  145

Query  74   AREHGLTYGVAVAH-GPTSSRTIGGFAR  100
            A   G  +   +   G T +R +  F +
Sbjct  146  ATCEGGAHLPLIGQLGATLARVVQDFVK  173


>thiamine biosynthesis protein ThiF [Archangium gephyra]
Sequence ID: PZR17414.1 Length: 196 
Range 1: 125 to 177

Score:29.3 bits(64), Expect:0.29, 
Method:Compositional matrix adjust., 
Identities:21/56(38%), Positives:26/56(46%), Gaps:7/56(12%)

Query  50   GFGNDGAIRWSEIQLPDPHDIIGQAR----EHGLTYGVAVAHGPTSSRTIGGFARA  101
            G G  G +RW E   PD  D+ GQA     EH    G+    G   +RT+  F RA
Sbjct  125  GDGTFGLVRWDERFTPDQEDVAGQATCEGGEHLPLIGLL---GAAIARTVQDFLRA  177


Query #2907: A0A1G7G1N0_9RHOB/25-141 Query ID: lcl|Query_18717 Length: 117

No significant similarity found.


Query #2908: A0A1I4T3K5_9RHOB/16-175 Query ID: lcl|Query_18718 Length: 160

No significant similarity found.


Query #2909: A0A1G5CPS9_9RHIZ/24-168 Query ID: lcl|Query_18719 Length: 145

Sequences producing significant alignments:
                                                                  Max    Total Query   E   Per.                  
Description                                                       Score  Score cover Value Ident  Accession        
STAS/SEC14 domain-containing protein [Archangium gephyra]         35.8   35.8  71%   0.002 25.66  WP_047855582.1   


Alignments:
>STAS/SEC14 domain-containing protein [Archangium gephyra]
Sequence ID: WP_047855582.1 Length: 152 
>Hypothetical protein AA314_02483 [Archangium gephyra]
Sequence ID: AKJ00857.1 Length: 152 >hypothetical protein ATI61_112118 [Archangium gephyra]
Sequence ID: REG26023.1 Length: 152  
Range 1: 35 to 147

Score:35.8 bits(81), Expect:0.002, 
Method:Compositional matrix adjust., 
Identities:29/113(26%), Positives:49/113(43%), Gaps:9/113(7%)

Query  3    ETVIEEMARSFTLFGFENFIITGLPSPQERFDQVVLLKKWPKAWFEIYSKQDYVRVDPVI  62
            ET+   + R        +    GLP+P++R  QV+ +++      E+     +V   P+I
Sbjct  35   ETITSSLLRRERYLSVTDLTRGGLPTPEQRQRQVLWMQEHEVLLREVVLGMAFVITSPII  94

Query  63   RLCRNTVQPFEWSEAPF---DRETE------PRAAEVMDRATDFRMKDGFCLP  106
            RL  +TV  F+    P+    +E E       R  E   R    R++D + LP
Sbjct  95   RLSVSTVMHFKPLPVPYFITAQEVEAVDWASARIEEQGLRLAAERLRDQYGLP  147


Query #2910: A3VE61_9RHOB/6-149 Query ID: lcl|Query_18720 Length: 144

No significant similarity found.


Query #2911: A0A0D5LQR4_9RHIZ/3-148 Query ID: lcl|Query_18721 Length: 146

No significant similarity found.


Query #2912: A3JSN6_9RHOB/33-192 Query ID: lcl|Query_18722 Length: 160

No significant similarity found.


Query #2913: A0A1Q4BPR7_9PROT/15-161 Query ID: lcl|Query_18723 Length: 147

No significant similarity found.


Query #2914: A0A0P1IP70_9RHOB/19-177 Query ID: lcl|Query_18724 Length: 159

No significant similarity found.


Query #2915: D4DYX5_SEROD/12-158 Query ID: lcl|Query_18725 Length: 147

No significant similarity found.


Query #2916: A0A0K2DIX6_9RHIZ/6-151 Query ID: lcl|Query_18726 Length: 146

No significant similarity found.


Query #2917: Q216V3_RHOPB/18-165 Query ID: lcl|Query_18727 Length: 148

No significant similarity found.


Query #2918: H5WT03_9BURK/15-160 Query ID: lcl|Query_18728 Length: 146

Sequences producing significant alignments:
                                                                  Max    Total Query   E   Per.                  
Description                                                       Score  Score cover Value Ident  Accession        
DNA alkylation response protein [Archangium gephyra]              26.6   26.6  28%   4.6   32.00  PZR10145.1       


Alignments:
>DNA alkylation response protein, partial [Archangium gephyra]
Sequence ID: PZR10145.1 Length: 304 
Range 1: 12 to 61

Score:26.6 bits(57), Expect:4.6, 
Method:Compositional matrix adjust., 
Identities:16/50(32%), Positives:22/50(44%), Gaps:8/50(16%)

Query  60   VLQRLKSQSVPFFYD--------QDLYVKAGGGDLWEEQARYGFRTGVSL  101
            V   + +QS P  YD        ++   + GGG   EE  +YG R G  L
Sbjct  12   VTHEVTNQSTPLVYDAWSTDLPLREAVAREGGGWHEEELKKYGVRVGGEL  61


Query #2919: A0A1T4NWW1_VIBCI/16-159 Query ID: lcl|Query_18729 Length: 144

No significant similarity found.


Query #2920: A0A0M9GI79_9PSED/17-176 Query ID: lcl|Query_18730 Length: 160

No significant similarity found.


Query #2921: Q63MI1_BURPS/51-198 Query ID: lcl|Query_18731 Length: 148

Sequences producing significant alignments:
                                                                  Max    Total Query   E   Per.                  
Description                                                       Score  Score cover Value Ident  Accession        
PBS lyase [Archangium gephyra]                                    28.1   28.1  13%   1.7   55.00  PZR05257.1       
fatty acid desaturase [Archangium gephyra]                        26.9   26.9  18%   4.0   42.86  WP_082175375.1   


Alignments:
>PBS lyase [Archangium gephyra]
Sequence ID: PZR05257.1 Length: 527 
Range 1: 302 to 321

Score:28.1 bits(61), Expect:1.7, 
Method:Composition-based stats., 
Identities:11/20(55%), Positives:17/20(85%), Gaps:0/20(0%)

Query  62   RQGVSPIAWRLDELDAHARR  81
            ++GV P+A  LDE++A+ARR
Sbjct  302  KEGVKPLAALLDEVEANARR  321


>fatty acid desaturase [Archangium gephyra]
Sequence ID: WP_082175375.1 Length: 391 
>Putative LINOLEOYL-CoA DESATURASE [Archangium gephyra]
Sequence ID: AKJ03881.1 Length: 391 >fatty acid desaturase [Archangium gephyra]
Sequence ID: REG23660.1 Length: 391  
Range 1: 121 to 148

Score:26.9 bits(58), Expect:4.0, 
Method:Compositional matrix adjust., 
Identities:12/28(43%), Positives:15/28(53%), Gaps:0/28(0%)

Query  57   RFAEWRQGVSPIAWRLDELDAHARRTGE  84
            RF +W   + P AWR +    H  RTGE
Sbjct  121  RFLDWPDWIHPDAWRHEHNALHHGRTGE  148


Query #2922: A0A256F797_9RHIZ/15-158 Query ID: lcl|Query_18732 Length: 144

No significant similarity found.


Query #2923: B3PV62_RHIE6/24-167 Query ID: lcl|Query_18733 Length: 144

No significant similarity found.


Query #2924: A0A0C1JG36_9RHOB/19-162 Query ID: lcl|Query_18734 Length: 144

No significant similarity found.


Query #2925: A0A2G2CX04_9RHIZ/1-145 Query ID: lcl|Query_18735 Length: 145

No significant similarity found.


Query #2926: A0A1M6VH37_9BURK/51-205 Query ID: lcl|Query_18736 Length: 155

No significant similarity found.


Query #2927: F7YSJ6_VIBA7/16-159 Query ID: lcl|Query_18737 Length: 144

No significant similarity found.


Query #2928: A0A2A6FLM8_9RHIZ/17-164 Query ID: lcl|Query_18738 Length: 148

Sequences producing significant alignments:
                                                                  Max    Total Query   E   Per.                  
Description                                                       Score  Score cover Value Ident  Accession        
radical SAM protein [Archangium gephyra]                          25.8   25.8  29%   8.6   38.78  WP_047855899.1   


Alignments:
>radical SAM protein [Archangium gephyra]
Sequence ID: WP_047855899.1 Length: 511 
>Hypothetical protein AA314_02907 [Archangium gephyra]
Sequence ID: AKJ01281.1 Length: 511 >radical SAM superfamily enzyme YgiQ (UPF0313 family) [Archangium gephyra]
Sequence ID: REG24408.1 Length: 511  
Range 1: 278 to 326

Score:25.8 bits(55), Expect:8.6, 
Method:Compositional matrix adjust., 
Identities:19/49(39%), Positives:22/49(44%), Gaps:6/49(12%)

Query  78   HAGISTRQQQLFDEAAEFGICC----GLTIPLVD--RRGGVAAMTFAAD  120
            H  I    + L D   E G+       LT  LVD  RRGG   +T AAD
Sbjct  278  HPRIVELLRTLVDSGREVGVSSLRADRLTQELVDQLRRGGATNLTVAAD  326


Query #2929: A0A084ZKT2_9ENTR/15-172 Query ID: lcl|Query_18739 Length: 158

Sequences producing significant alignments:
                                                                  Max    Total Query   E   Per.                  
Description                                                       Score  Score cover Value Ident  Accession        
phosphate starvation-inducible protein PhoH [Archangium gephyra]  30.0   30.0  22%   0.40  36.11  PZR13961.1       


Alignments:
>phosphate starvation-inducible protein PhoH [Archangium gephyra]
Sequence ID: PZR13961.1 Length: 440 
Range 1: 48 to 83

Score:30.0 bits(66), Expect:0.40, 
Method:Compositional matrix adjust., 
Identities:13/36(36%), Positives:21/36(58%), Gaps:0/36(0%)

Query  93   LDNNAREVSRYMCENNMSSGATVPLHLPNGGFVTLT  128
            L  NAR+V+RY+ E+    G    + LP GG + ++
Sbjct  48   LGRNARQVARYLDEHRAEGGLAEGVPLPQGGILKVS  83


Query #2930: A0A1G7STS9_9PROT/20-169 Query ID: lcl|Query_18740 Length: 150

Sequences producing significant alignments:
                                                                  Max    Total Query   E   Per.                  
Description                                                       Score  Score cover Value Ident  Accession        
hypothetical protein DI536_04505 [Archangium gephyra]             28.5   28.5  32%   1.0   34.69  PZR17580.1       
DUF4129 domain-containing protein [Archangium gephyra]            26.2   26.2  22%   7.5   32.35  WP_047859221.1   


Alignments:
>hypothetical protein DI536_04505 [Archangium gephyra]
Sequence ID: PZR17580.1 Length: 207 
Range 1: 4 to 50

Score:28.5 bits(62), Expect:1.0, 
Method:Compositional matrix adjust., 
Identities:17/49(35%), Positives:25/49(51%), Gaps:3/49(6%)

Query  24  ANFRTLGSFDTPPSLISNYPQGWLDEYMENQ-YDRIDPVVGRTVREISP  71
           A  R +GS      LI    +G  D    +  Y+R+ PV+ RTVR ++P
Sbjct  4   AKLRLVGSSPDDAVLIDAIERG--DRSASSAIYERLRPVISRTVRRVAP  50


>DUF4129 domain-containing protein [Archangium gephyra]
Sequence ID: WP_047859221.1 Length: 618 
>Hypothetical protein AA314_07391 [Archangium gephyra]
Sequence ID: AKJ05765.1 Length: 618 >uncharacterized protein DUF4129 [Archangium gephyra]
Sequence ID: REG36441.1 Length: 618  
Range 1: 411 to 444

Score:26.2 bits(56), Expect:7.5, 
Method:Composition-based stats., 
Identities:11/34(32%), Positives:17/34(50%), Gaps:0/34(0%)

Query  33   DTPPSLISNYPQGWLDEYMENQYDRIDPVVGRTV  66
            D PPS +      WL E++E  + R D    R++
Sbjct  411  DAPPSGLWQRFMKWLAEWLEKLFRRTDQTPSRSL  444


Query #2931: A0A1H8LHK3_9BURK/16-158 Query ID: lcl|Query_18741 Length: 143

No significant similarity found.


Query #2932: B9JII6_AGRRK/27-182 Query ID: lcl|Query_18742 Length: 156

Sequences producing significant alignments:
                                                                  Max    Total Query   E   Per.                  
Description                                                       Score  Score cover Value Ident  Accession        
Hypothetical protein AA314_02614 [Archangium gephyra]             27.3   27.3  12%   3.5   55.00  AKJ00988.1       
response regulator [Archangium gephyra]                           27.3   27.3  12%   3.6   55.00  WP_082175100.1   
thiol:disulfide interchange protein [Archangium gephyra]          25.8   25.8  57%   6.2   26.60  PZR16828.1       
hypothetical protein DI536_13270 [Archangium gephyra]             24.6   24.6  21%   7.4   41.18  PZR13251.1       


Alignments:
>Hypothetical protein AA314_02614 [Archangium gephyra]
Sequence ID: AKJ00988.1 Length: 1194 
Range 1: 502 to 520

Score:27.3 bits(59), Expect:3.5, 
Method:Composition-based stats., 
Identities:11/20(55%), Positives:16/20(80%), Gaps:1/20(5%)

Query  62   YKEIDPTLKWVGTGQGIAQW  81
            ++E D TL W+GTG+GI +W
Sbjct  502  HEEPDGTL-WIGTGEGIFRW  520


>response regulator [Archangium gephyra]
Sequence ID: WP_082175100.1 Length: 1222 
>C4-dicarboxylate-specific signal transduction histidine kinase [Archangium gephyra]
Sequence ID: REG26152.1 Length: 1222  
Range 1: 530 to 548

Score:27.3 bits(59), Expect:3.6, 
Method:Composition-based stats., 
Identities:11/20(55%), Positives:16/20(80%), Gaps:1/20(5%)

Query  62   YKEIDPTLKWVGTGQGIAQW  81
            ++E D TL W+GTG+GI +W
Sbjct  530  HEEPDGTL-WIGTGEGIFRW  548


>thiol:disulfide interchange protein [Archangium gephyra]
Sequence ID: PZR16828.1 Length: 139 
Range 1: 47 to 133

Score:25.8 bits(55), Expect:6.2, 
Method:Compositional matrix adjust., 
Identities:25/94(27%), Positives:37/94(39%), Gaps:12/94(12%)

Query  67   PTLKWVGTGQGIAQWSDLLTSDDIDKNQRRLLQEAWDAGLTNGITLPIMTELGEAVA---  123
            P L W  +  G       +  +D + N RR LQE       NG + P + +    VA   
Sbjct  47   PVLDWAASKYGNDAVFLGIVFEDTEDNTRRFLQE-------NGWSFPQLFDPRSTVAVDY  99

Query  124  -ISVVPEPGTGNNERILA-ALPIVQILAQGYHRK  155
             +S VPE    N + I+    P      Q + R+
Sbjct  100  GVSGVPETYFINRQGIIVKKFPFPFQAPQQFERE  133


>hypothetical protein DI536_13270 [Archangium gephyra]
Sequence ID: PZR13251.1 Length: 71 
Range 1: 35 to 68

Score:24.6 bits(52), Expect:7.4, 
Method:Compositional matrix adjust., 
Identities:14/34(41%), Positives:18/34(52%), Gaps:0/34(0%)

Query  106  LTNGITLPIMTELGEAVAISVVPEPGTGNNERIL  139
            LTNG+T  +  E     AI+V   PGTG   R +
Sbjct  35   LTNGVTAGVGLESLGGGAITVPTTPGTGAGVRFV  68


Query #2933: A0A0G3ES50_9BURK/73-227 Query ID: lcl|Query_18743 Length: 155

Sequences producing significant alignments:
                                                                  Max    Total Query   E   Per.                  
Description                                                       Score  Score cover Value Ident  Accession        
phosphoribosylformylglycinamidine cyclo-ligase [Archangium...     26.2   26.2  20%   6.0   34.38  WP_047858894.1   


Alignments:
>phosphoribosylformylglycinamidine cyclo-ligase [Archangium gephyra]
Sequence ID: WP_047858894.1 Length: 345 
>Phosphoribosylformylglycinamidine cyclo-ligase [Archangium gephyra]
Sequence ID: AKJ05328.1 Length: 345 >phosphoribosylformylglycinamidine cyclo-ligase [Archangium gephyra]
Sequence ID: REG36016.1 Length: 345  
Range 1: 92 to 123

Score:26.2 bits(56), Expect:6.0, 
Method:Compositional matrix adjust., 
Identities:11/32(34%), Positives:13/32(40%), Gaps:0/32(0%)

Query  38   FLNCGVSPDFFQSYFRDGFHRIDPRLASVSSV  69
             L CG  P FF  YF  G   +D     V  +
Sbjct  92   ILTCGAEPLFFLDYFATGRLEVDAAAEVVKGI  123


Query #2934: A0A291G9J5_9RHOB/18-176 Query ID: lcl|Query_18744 Length: 159

Sequences producing significant alignments:
                                                                  Max    Total Query   E   Per.                  
Description                                                       Score  Score cover Value Ident  Accession        
pirin family protein [Archangium gephyra]                         26.6   26.6  22%   4.9   34.29  WP_047858905.1   
Pirin-like protein YhhW [Archangium gephyra]                      26.6   26.6  22%   5.7   34.29  AKJ05344.1       


Alignments:
>pirin family protein [Archangium gephyra]
Sequence ID: WP_047858905.1 Length: 290 
>hypothetical protein ATI61_102405 [Archangium gephyra]
Sequence ID: REG36031.1 Length: 290  
Range 1: 228 to 262

Score:26.6 bits(57), Expect:4.9, 
Method:Compositional matrix adjust., 
Identities:12/35(34%), Positives:19/35(54%), Gaps:0/35(0%)

Query  34   FGDDNDHLFLTNFGPDYMKGYFLEGRYRHGPMVRW  68
            FG+D D + + N G + ++   L G     PMVR+
Sbjct  228  FGNDADTVVMENTGTEPLQLLLLSGVPLKEPMVRY  262


>Pirin-like protein YhhW [Archangium gephyra]
Sequence ID: AKJ05344.1 Length: 284 
Range 1: 222 to 256

Score:26.6 bits(57), Expect:5.7, 
Method:Compositional matrix adjust., 
Identities:12/35(34%), Positives:19/35(54%), Gaps:0/35(0%)

Query  34   FGDDNDHLFLTNFGPDYMKGYFLEGRYRHGPMVRW  68
            FG+D D + + N G + ++   L G     PMVR+
Sbjct  222  FGNDADTVVMENTGTEPLQLLLLSGVPLKEPMVRY  256


Query #2935: A0A2D0L2U0_9GAMM/10-134 Query ID: lcl|Query_18745 Length: 125

No significant similarity found.


Query #2936: A0A1B7Z6D4_9RHOB/17-160 Query ID: lcl|Query_18746 Length: 144

Sequences producing significant alignments:
                                                                  Max    Total Query   E   Per.                  
Description                                                       Score  Score cover Value Ident  Accession        
hypothetical protein [Archangium gephyra]                         26.9   26.9  35%   2.4   25.49  WP_082176043.1   
Hypothetical protein AA314_09371 [Archangium gephyra]             25.4   25.4  27%   2.8   27.50  AKJ07745.1       
hypothetical protein ATI61_107194 [Archangium gephyra]            26.6   26.6  35%   3.2   25.49  REG29498.1       
hypothetical protein [Archangium gephyra]                         26.9   26.9  12%   3.5   44.44  WP_047855508.1   
Hypothetical protein AA314_01407 [Archangium gephyra]             26.2   26.2  21%   4.7   48.39  AKI99780.1       
hypothetical protein [Archangium gephyra]                         26.2   26.2  21%   4.8   48.39  WP_047854781.1   


Alignments:
>hypothetical protein [Archangium gephyra]
Sequence ID: WP_082176043.1 Length: 166 
Range 1: 110 to 160

Score:26.9 bits(58), Expect:2.4, 
Method:Compositional matrix adjust., 
Identities:13/51(25%), Positives:25/51(49%), Gaps:0/51(0%)

Query  41   DWVQTYVDNDYLRVDPVVIGCYQRFHPVDWKRLDWSSKQARAFQKEAIAAG  91
            D +  Y +   +R+DP  +G  + F P  W+ +   S++ +   +EA   G
Sbjct  110  DRIGEYCNVVGMRIDPSKVGDAEIFRPWGWQTIILVSERVKQAMEEAGVTG  160


>Hypothetical protein AA314_09371 [Archangium gephyra]
Sequence ID: AKJ07745.1 Length: 46 
Range 1: 1 to 40

Score:25.4 bits(54), Expect:2.8, 
Method:Composition-based stats., 
Identities:11/40(28%), Positives:21/40(52%), Gaps:0/40(0%)

Query  52  LRVDPVVIGCYQRFHPVDWKRLDWSSKQARAFQKEAIAAG  91
           +R+DP  +G  + F P  W+ +   S++ +   +EA   G
Sbjct  1   MRIDPSKVGDAEIFRPWGWQTIILVSERVKQAMEEAGVTG  40


>hypothetical protein ATI61_107194 [Archangium gephyra]
Sequence ID: REG29498.1 Length: 187 
Range 1: 131 to 181

Score:26.6 bits(57), Expect:3.2, 
Method:Compositional matrix adjust., 
Identities:13/51(25%), Positives:25/51(49%), Gaps:0/51(0%)

Query  41   DWVQTYVDNDYLRVDPVVIGCYQRFHPVDWKRLDWSSKQARAFQKEAIAAG  91
            D +  Y +   +R+DP  +G  + F P  W+ +   S++ +   +EA   G
Sbjct  131  DRIGEYCNVVGMRIDPSKVGDAEIFRPWGWQTIILVSERVKQAMEEAGVTG  181


>hypothetical protein [Archangium gephyra]
Sequence ID: WP_047855508.1 Length: 603 
>Hypothetical protein AA314_02386 [Archangium gephyra]
Sequence ID: AKJ00760.1 Length: 603 >leucine rich repeat (LRR) protein [Archangium gephyra]
Sequence ID: REG25922.1 Length: 603  
Range 1: 40 to 57

Score:26.9 bits(58), Expect:3.5, 
Method:Composition-based stats., 
Identities:8/18(44%), Positives:11/18(61%), Gaps:0/18(0%)

Query  24  HWISSDGEQFGCGTYPTD  41
           +W+  DG  F CGT P +
Sbjct  40  YWLHPDGSSFDCGTLPRE  57


>Hypothetical protein AA314_01407 [Archangium gephyra]
Sequence ID: AKI99780.1 Length: 159 
Range 1: 103 to 133

Score:26.2 bits(56), Expect:4.7, 
Method:Compositional matrix adjust., 
Identities:15/31(48%), Positives:15/31(48%), Gaps:0/31(0%)

Query  41   DWVQTYVDNDYLRVDPVVIGCYQRFHPVDWK  71
            D V  Y D   LRVDP  IG    F P  WK
Sbjct  103  DKVGQYRDVAGLRVDPTKIGDAHIFRPWGWK  133


>hypothetical protein [Archangium gephyra]
Sequence ID: WP_047854781.1 Length: 202 
>hypothetical protein ATI61_10929 [Archangium gephyra]
Sequence ID: REG27694.1 Length: 202  
Range 1: 146 to 176

Score:26.2 bits(56), Expect:4.8, 
Method:Compositional matrix adjust., 
Identities:15/31(48%), Positives:15/31(48%), Gaps:0/31(0%)

Query  41   DWVQTYVDNDYLRVDPVVIGCYQRFHPVDWK  71
            D V  Y D   LRVDP  IG    F P  WK
Sbjct  146  DKVGQYRDVAGLRVDPTKIGDAHIFRPWGWK  176


Query #2937: A0A2A3C8H2_9RHIZ/19-170 Query ID: lcl|Query_18747 Length: 152

No significant similarity found.


Query #2938: A0A0Q8RK30_9BURK/1-125 Query ID: lcl|Query_18748 Length: 125

No significant similarity found.


Query #2939: A0A0C5VQE8_9GAMM/11-165 Query ID: lcl|Query_18749 Length: 155

Sequences producing significant alignments:
                                                                  Max    Total Query   E   Per.                  
Description                                                       Score  Score cover Value Ident  Accession        
Hypothetical protein AA314_03759 [Archangium gephyra]             25.4   25.4  27%   8.6   32.56  AKJ02133.1       
hypothetical protein [Archangium gephyra]                         25.4   25.4  27%   9.2   32.56  WP_116120542.1   
hypothetical protein [Archangium gephyra]                         25.4   25.4  27%   9.3   32.56  WP_047862044.1   


Alignments:
>Hypothetical protein AA314_03759 [Archangium gephyra]
Sequence ID: AKJ02133.1 Length: 149 
>hypothetical protein ATI61_108478 [Archangium gephyra]
Sequence ID: REG28935.1 Length: 149  
Range 1: 65 to 100

Score:25.4 bits(54), Expect:8.6, 
Method:Compositional matrix adjust., 
Identities:14/43(33%), Positives:21/43(48%), Gaps:7/43(16%)

Query  11  GISLGFEALIYDYTPVPRSLDGDLITPSLLYMDDVPNDMQDLW  53
           G ++G E L+YD   +P  LDG+       + D     MQ+ W
Sbjct  65  GQNVGGERLLYDEVELPECLDGE-------FDDAAFARMQERW  100


>hypothetical protein [Archangium gephyra]
Sequence ID: WP_116120542.1 Length: 172 
Range 1: 88 to 123

Score:25.4 bits(54), Expect:9.2, 
Method:Compositional matrix adjust., 
Identities:14/43(33%), Positives:21/43(48%), Gaps:7/43(16%)

Query  11   GISLGFEALIYDYTPVPRSLDGDLITPSLLYMDDVPNDMQDLW  53
            G ++G E L+YD   +P  LDG+       + D     MQ+ W
Sbjct  88   GQNVGGERLLYDEVELPECLDGE-------FDDAAFARMQERW  123


>hypothetical protein [Archangium gephyra]
Sequence ID: WP_047862044.1 Length: 167 
Range 1: 83 to 118

Score:25.4 bits(54), Expect:9.3, 
Method:Compositional matrix adjust., 
Identities:14/43(33%), Positives:21/43(48%), Gaps:7/43(16%)

Query  11   GISLGFEALIYDYTPVPRSLDGDLITPSLLYMDDVPNDMQDLW  53
            G ++G E L+YD   +P  LDG+       + D     MQ+ W
Sbjct  83   GQNVGGERLLYDEVELPECLDGE-------FDDAAFARMQERW  118


Query #2940: A0A1E2V933_9GAMM/17-160 Query ID: lcl|Query_18750 Length: 144

No significant similarity found.


Query #2941: A0A286HYI0_9RHIZ/22-171 Query ID: lcl|Query_18751 Length: 150

No significant similarity found.


Query #2942: B4EFC8_BURCJ/52-211 Query ID: lcl|Query_18752 Length: 160

No significant similarity found.


Query #2943: X7EES9_9RHOB/34-193 Query ID: lcl|Query_18753 Length: 160

No significant similarity found.


Query #2944: A0A0J5TB28_9RHOB/17-176 Query ID: lcl|Query_18754 Length: 160

No significant similarity found.


Query #2945: N6UCU3_9RHIZ/3-124 Query ID: lcl|Query_18755 Length: 122

No significant similarity found.


Query #2946: A0A149R023_9PROT/26-171 Query ID: lcl|Query_18756 Length: 146

Sequences producing significant alignments:
                                                                  Max    Total Query   E   Per.                  
Description                                                       Score  Score cover Value Ident  Accession        
radical SAM protein [Archangium gephyra]                          26.9   26.9  10%   4.1   73.33  WP_047857360.1   


Alignments:
>radical SAM protein [Archangium gephyra]
Sequence ID: WP_047857360.1 Length: 524 
>Transcriptional regulator [Archangium gephyra]
Sequence ID: AKJ03246.1 Length: 524 >uncharacterized protein ATI61_11885 [Archangium gephyra]
Sequence ID: REG22880.1 Length: 524  
Range 1: 58 to 72

Score:26.9 bits(58), Expect:4.1, 
Method:Composition-based stats., 
Identities:11/15(73%), Positives:12/15(80%), Gaps:0/15(0%)

Query  55  FLKDDPTVNRLFESA  69
           FL+D PTV RLF SA
Sbjct  58  FLRDRPTVERLFNSA  72


Query #2947: A0A0G3BK46_9BURK/87-242 Query ID: lcl|Query_18757 Length: 156

No significant similarity found.


Query #2948: A0A0Q6EHH5_9RHIZ/19-170 Query ID: lcl|Query_18758 Length: 152

No significant similarity found.


Query #2949: A0A1J0WM94_9RHOB/13-160 Query ID: lcl|Query_18759 Length: 148

No significant similarity found.


Query #2950: A0A238LAW4_9RHOB/17-160 Query ID: lcl|Query_18760 Length: 144

Sequences producing significant alignments:
                                                                  Max    Total Query   E   Per.                  
Description                                                       Score  Score cover Value Ident  Accession        
hypothetical protein [Archangium gephyra]                         25.8   25.8  20%   7.5   48.28  WP_047854781.1   
Hypothetical protein AA314_01407 [Archangium gephyra]             25.4   25.4  20%   7.7   48.28  AKI99780.1       


Alignments:
>hypothetical protein [Archangium gephyra]
Sequence ID: WP_047854781.1 Length: 202 
>hypothetical protein ATI61_10929 [Archangium gephyra]
Sequence ID: REG27694.1 Length: 202  
Range 1: 148 to 176

Score:25.8 bits(55), Expect:7.5, 
Method:Compositional matrix adjust., 
Identities:14/29(48%), Positives:14/29(48%), Gaps:0/29(0%)

Query  43   VQHYIDCDYLRVDPVIIGCFKRFHPVDWK  71
            V  Y D   LRVDP  IG    F P  WK
Sbjct  148  VGQYRDVAGLRVDPTKIGDAHIFRPWGWK  176


>Hypothetical protein AA314_01407 [Archangium gephyra]
Sequence ID: AKI99780.1 Length: 159 
Range 1: 105 to 133

Score:25.4 bits(54), Expect:7.7, 
Method:Compositional matrix adjust., 
Identities:14/29(48%), Positives:14/29(48%), Gaps:0/29(0%)

Query  43   VQHYIDCDYLRVDPVIIGCFKRFHPVDWK  71
            V  Y D   LRVDP  IG    F P  WK
Sbjct  105  VGQYRDVAGLRVDPTKIGDAHIFRPWGWK  133


Query #2951: A0A0G3BWJ7_9BURK/72-222 Query ID: lcl|Query_18761 Length: 151

No significant similarity found.


Query #2952: K2QDW6_9RHIZ/24-170 Query ID: lcl|Query_18762 Length: 147

No significant similarity found.


Query #2953: A0A0Q5WF07_9RHIZ/24-169 Query ID: lcl|Query_18763 Length: 146

Sequences producing significant alignments:
                                                                  Max    Total Query   E   Per.                  
Description                                                       Score  Score cover Value Ident  Accession        
hypothetical protein DI536_28595 [Archangium gephyra]             25.4   25.4  22%   8.2   35.14  PZR07216.1       


Alignments:
>hypothetical protein DI536_28595 [Archangium gephyra]
Sequence ID: PZR07216.1 Length: 187 
Range 1: 95 to 131

Score:25.4 bits(54), Expect:8.2, 
Method:Compositional matrix adjust., 
Identities:13/37(35%), Positives:16/37(43%), Gaps:4/37(10%)

Query  109  HDAD----GRRSAVAFGGDRPELSQQELNAVTFVAGH  141
            HD+     G  S    GGDRP+ +       TF  GH
Sbjct  95   HDSSAVCSGSASCRVTGGDRPDFTCSNGANCTFSGGH  131


Query #2954: A0A085HFY9_9GAMM/8-153 Query ID: lcl|Query_18764 Length: 146

No significant similarity found.


Query #2955: A0A1P8UV87_9RHOB/17-170 Query ID: lcl|Query_18765 Length: 154

Sequences producing significant alignments:
                                                                  Max    Total Query   E   Per.                  
Description                                                       Score  Score cover Value Ident  Accession        
CapA family protein [Archangium gephyra]                          26.6   26.6  12%   4.7   47.37  WP_047854762.1   


Alignments:
>CapA family protein [Archangium gephyra]
Sequence ID: WP_047854762.1 Length: 430 
>Capsule biosynthesis protein capA [Archangium gephyra]
Sequence ID: AKI99748.1 Length: 430 >poly-gamma-glutamate synthesis protein (capsule biosynthesis protein) [Archangium gephyra]
Sequence ID: REG27721.1 Length: 430  
Range 1: 9 to 27

Score:26.6 bits(57), Expect:4.7, 
Method:Compositional matrix adjust., 
Identities:9/19(47%), Positives:12/19(63%), Gaps:0/19(0%)

Query  108  IPLRCNAPPQSALISFSGD  126
            +PL C APP+   + F GD
Sbjct  9    VPLLCAAPPERVELVFGGD  27


Query #2956: A0A1I4JC65_9RHOB/28-140 Query ID: lcl|Query_18766 Length: 113

No significant similarity found.


Query #2957: A0A1X4P271_9RHOB/19-162 Query ID: lcl|Query_18767 Length: 144

Sequences producing significant alignments:
                                                                  Max    Total Query   E   Per.                  
Description                                                       Score  Score cover Value Ident  Accession        
hypothetical protein [Archangium gephyra]                         27.3   27.3  22%   2.4   43.75  WP_047854781.1   
Hypothetical protein AA314_01407 [Archangium gephyra]             26.6   26.6  22%   3.2   43.75  AKI99780.1       
hypothetical protein [Archangium gephyra]                         26.2   26.2  43%   4.2   28.36  WP_082175779.1   
Hypothetical protein AA314_01216 [Archangium gephyra]             26.2   26.2  43%   4.9   28.36  AKI99589.1       
hypothetical protein ATI61_109218 [Archangium gephyra]            26.2   26.2  43%   5.0   28.36  REG27877.1       
hypothetical protein [Archangium gephyra]                         25.4   25.4  43%   7.1   28.36  WP_116120277.1   
Hypothetical protein AA314_08001 [Archangium gephyra]             25.0   25.0  43%   7.3   28.36  AKJ06375.1       
hypothetical protein [Archangium gephyra]                         25.4   25.4  43%   8.9   28.36  WP_053067477.1   


Alignments:
>hypothetical protein [Archangium gephyra]
Sequence ID: WP_047854781.1 Length: 202 
>hypothetical protein ATI61_10929 [Archangium gephyra]
Sequence ID: REG27694.1 Length: 202  
Range 1: 145 to 176

Score:27.3 bits(59), Expect:2.4, 
Method:Compositional matrix adjust., 
Identities:14/32(44%), Positives:16/32(50%), Gaps:0/32(0%)

Query  40   PKWVARYLEKGYLRVDPVVIGCYQRFHPVDWK  71
            P  V +Y +   LRVDP  IG    F P  WK
Sbjct  145  PDKVGQYRDVAGLRVDPTKIGDAHIFRPWGWK  176


>Hypothetical protein AA314_01407 [Archangium gephyra]
Sequence ID: AKI99780.1 Length: 159 
Range 1: 102 to 133

Score:26.6 bits(57), Expect:3.2, 
Method:Compositional matrix adjust., 
Identities:14/32(44%), Positives:16/32(50%), Gaps:0/32(0%)

Query  40   PKWVARYLEKGYLRVDPVVIGCYQRFHPVDWK  71
            P  V +Y +   LRVDP  IG    F P  WK
Sbjct  102  PDKVGQYRDVAGLRVDPTKIGDAHIFRPWGWK  133


>hypothetical protein [Archangium gephyra]
Sequence ID: WP_082175779.1 Length: 165 
Range 1: 80 to 138

Score:26.2 bits(56), Expect:4.2, 
Method:Compositional matrix adjust., 
Identities:19/67(28%), Positives:27/67(40%), Gaps:12/67(17%)

Query  8    IIEWLRDYYAVDDM----VYHWVSSNGTQYGCGTYDPKWVARYLEKGYLRVDPVVIGCYQ  63
            I+  LR    +DD     V +W   +G         P+ V  Y     LR+DP  +G  +
Sbjct  80   ILNTLRVIRCIDDARCEEVRYWKPEDG--------QPEKVGEYRVVAGLRIDPTKVGNAR  131

Query  64   RFHPVDW  70
             F P  W
Sbjct  132  IFRPWGW  138


>Hypothetical protein AA314_01216 [Archangium gephyra]
Sequence ID: AKI99589.1 Length: 188 
Range 1: 103 to 161

Score:26.2 bits(56), Expect:4.9, 
Method:Compositional matrix adjust., 
Identities:19/67(28%), Positives:27/67(40%), Gaps:12/67(17%)

Query  8    IIEWLRDYYAVDDM----VYHWVSSNGTQYGCGTYDPKWVARYLEKGYLRVDPVVIGCYQ  63
            I+  LR    +DD     V +W   +G         P+ V  Y     LR+DP  +G  +
Sbjct  103  ILNTLRVIRCIDDARCEEVRYWKPEDG--------QPEKVGEYRVVAGLRIDPTKVGNAR  154

Query  64   RFHPVDW  70
             F P  W
Sbjct  155  IFRPWGW  161


>hypothetical protein ATI61_109218 [Archangium gephyra]
Sequence ID: REG27877.1 Length: 187 
Range 1: 102 to 160

Score:26.2 bits(56), Expect:5.0, 
Method:Compositional matrix adjust., 
Identities:19/67(28%), Positives:27/67(40%), Gaps:12/67(17%)

Query  8    IIEWLRDYYAVDDM----VYHWVSSNGTQYGCGTYDPKWVARYLEKGYLRVDPVVIGCYQ  63
            I+  LR    +DD     V +W   +G         P+ V  Y     LR+DP  +G  +
Sbjct  102  ILNTLRVIRCIDDARCEEVRYWKPEDG--------QPEKVGEYRVVAGLRIDPTKVGNAR  153

Query  64   RFHPVDW  70
             F P  W
Sbjct  154  IFRPWGW  160


>hypothetical protein [Archangium gephyra]
Sequence ID: WP_116120277.1 Length: 141 
Range 1: 55 to 113

Score:25.4 bits(54), Expect:7.1, 
Method:Compositional matrix adjust., 
Identities:19/67(28%), Positives:27/67(40%), Gaps:12/67(17%)

Query  8    IIEWLRDYYAVDDM----VYHWVSSNGTQYGCGTYDPKWVARYLEKGYLRVDPVVIGCYQ  63
            I+  LR    +DD     V +W   +G        DP  V +Y     +R+DP  +G   
Sbjct  55   ILNALRIIRCIDDARCEEVRYWRPEDG--------DPDKVGQYRVVAGMRIDPSKVGDSH  106

Query  64   RFHPVDW  70
             F P  W
Sbjct  107  IFRPWGW  113


>Hypothetical protein AA314_08001 [Archangium gephyra]
Sequence ID: AKJ06375.1 Length: 96 
Range 1: 10 to 68

Score:25.0 bits(53), Expect:7.3, 
Method:Compositional matrix adjust., 
Identities:19/67(28%), Positives:27/67(40%), Gaps:12/67(17%)

Query  8   IIEWLRDYYAVDDM----VYHWVSSNGTQYGCGTYDPKWVARYLEKGYLRVDPVVIGCYQ  63
           I+  LR    +DD     V +W   +G        DP  V +Y     +R+DP  +G   
Sbjct  10  ILNALRIIRCIDDARCEEVRYWRPEDG--------DPDKVGQYRVVAGMRIDPSKVGDSH  61

Query  64  RFHPVDW  70
            F P  W
Sbjct  62  IFRPWGW  68


>hypothetical protein [Archangium gephyra]
Sequence ID: WP_053067477.1 Length: 179 
Range 1: 93 to 151

Score:25.4 bits(54), Expect:8.9, 
Method:Compositional matrix adjust., 
Identities:19/67(28%), Positives:27/67(40%), Gaps:12/67(17%)

Query  8    IIEWLRDYYAVDDM----VYHWVSSNGTQYGCGTYDPKWVARYLEKGYLRVDPVVIGCYQ  63
            I+  LR    +DD     V +W   +G        DP  V +Y     +R+DP  +G   
Sbjct  93   ILNALRIIRCIDDARCEEVRYWRPEDG--------DPDKVGQYRVVAGMRIDPSKVGDSH  144

Query  64   RFHPVDW  70
             F P  W
Sbjct  145  IFRPWGW  151


Query #2958: A0A1I5WMA2_9RHOB/13-170 Query ID: lcl|Query_18768 Length: 158

Sequences producing significant alignments:
                                                                  Max    Total Query   E   Per.                  
Description                                                       Score  Score cover Value Ident  Accession        
phenylalanine--tRNA ligase subunit beta [Archangium gephyra]      28.5   28.5  24%   1.5   30.00  PZR15999.1       
Hypothetical protein AA314_06164 [Archangium gephyra]             26.6   26.6  10%   5.3   62.50  AKJ04538.1       
lipoprotein [Archangium gephyra]                                  26.6   26.6  10%   5.4   62.50  WP_047858322.1   
hypothetical protein DI536_26010 [Archangium gephyra]             26.2   26.2  9%    8.8   53.33  PZR08091.1       


Alignments:
>phenylalanine--tRNA ligase subunit beta [Archangium gephyra]
Sequence ID: PZR15999.1 Length: 799 
Range 1: 185 to 224

Score:28.5 bits(62), Expect:1.5, 
Method:Composition-based stats., 
Identities:12/40(30%), Positives:23/40(57%), Gaps:1/40(2%)

Query  110  ISFSDPSLR-NKGAIALAARPGLDQDDVDRIWREHGREIE  148
            +  + P ++ N+ ++  +++  +  DD DR WR  GR IE
Sbjct  185  VPLTKPEVKLNESSVDASSKVKITIDDSDRCWRYAGRVIE  224


>Hypothetical protein AA314_06164 [Archangium gephyra]
Sequence ID: AKJ04538.1 Length: 509 
>hypothetical protein ATI61_101377 [Archangium gephyra]
Sequence ID: REG37393.1 Length: 509  
Range 1: 365 to 380

Score:26.6 bits(57), Expect:5.3, 
Method:Compositional matrix adjust., 
Identities:10/16(63%), Positives:14/16(87%), Gaps:0/16(0%)

Query  124  ALAARPGLDQDDVDRI  139
            AL A+PG+D+D VDR+
Sbjct  365  ALKAQPGVDEDAVDRL  380


>lipoprotein [Archangium gephyra]
Sequence ID: WP_047858322.1 Length: 528 
Range 1: 384 to 399

Score:26.6 bits(57), Expect:5.4, 
Method:Compositional matrix adjust., 
Identities:10/16(63%), Positives:14/16(87%), Gaps:0/16(0%)

Query  124  ALAARPGLDQDDVDRI  139
            AL A+PG+D+D VDR+
Sbjct  384  ALKAQPGVDEDAVDRL  399


>hypothetical protein DI536_26010 [Archangium gephyra]
Sequence ID: PZR08091.1 Length: 939 
Range 1: 901 to 915

Score:26.2 bits(56), Expect:8.8, 
Method:Composition-based stats., 
Identities:8/15(53%), Positives:11/15(73%), Gaps:0/15(0%)

Query  70   LCNTGACSWRWITDN  84
            LC+TG   +RW+ DN
Sbjct  901  LCSTGTAVYRWLDDN  915


Query #2959: A0A285M9G8_9RHIZ/18-174 Query ID: lcl|Query_18769 Length: 157

Sequences producing significant alignments:
                                                                  Max    Total Query   E   Per.                  
Description                                                       Score  Score cover Value Ident  Accession        
PAS domain-containing protein [Archangium gephyra]                28.9   28.9  12%   1.1   59.09  WP_053067122.1   
prolyl oligopeptidase family serine peptidase [Archangium...      26.2   26.2  22%   6.6   34.29  WP_053066335.1   
Hypothetical protein AA314_02556 [Archangium gephyra]             26.2   26.2  22%   6.8   34.29  AKJ00930.1       


Alignments:
>PAS domain-containing protein [Archangium gephyra]
Sequence ID: WP_053067122.1 Length: 943 
>sensory box histidine kinase [Archangium gephyra]
Sequence ID: AKJ06719.1 Length: 943 >PAS domain S-box-containing protein [Archangium gephyra]
Sequence ID: REG31977.1 Length: 943  
Range 1: 412 to 433

Score:28.9 bits(63), Expect:1.1, 
Method:Composition-based stats., 
Identities:13/22(59%), Positives:15/22(68%), Gaps:2/22(9%)

Query  105  DTGMR--CGITVPIRCPDGALA  124
            D  MR  CG  +PIR PDG+LA
Sbjct  412  DGSMRTLCGTALPIRRPDGSLA  433


>prolyl oligopeptidase family serine peptidase [Archangium gephyra]
Sequence ID: WP_053066335.1 Length: 299 
>dienelactone hydrolase [Archangium gephyra]
Sequence ID: REG26096.1 Length: 299  
Range 1: 120 to 154

Score:26.2 bits(56), Expect:6.6, 
Method:Compositional matrix adjust., 
Identities:12/35(34%), Positives:16/35(45%), Gaps:0/35(0%)

Query  44   RNAPSDMVDLWCAERYYEQDPVMDASREITRPFTW  78
            R     + D W A +Y    P +DASR     F+W
Sbjct  120  RAVAETLPDAWGALKYLSAHPSIDASRIGIMGFSW  154


>Hypothetical protein AA314_02556 [Archangium gephyra]
Sequence ID: AKJ00930.1 Length: 294 
Range 1: 115 to 149

Score:26.2 bits(56), Expect:6.8, 
Method:Compositional matrix adjust., 
Identities:12/35(34%), Positives:16/35(45%), Gaps:0/35(0%)

Query  44   RNAPSDMVDLWCAERYYEQDPVMDASREITRPFTW  78
            R     + D W A +Y    P +DASR     F+W
Sbjct  115  RAVAETLPDAWGALKYLSAHPSIDASRIGIMGFSW  149


Query #2960: A0A1H2MIW1_9PSED/23-166 Query ID: lcl|Query_18770 Length: 144

Sequences producing significant alignments:
                                                                  Max    Total Query   E   Per.                  
Description                                                       Score  Score cover Value Ident  Accession        
hypothetical protein DI536_15535 [Archangium gephyra]             26.6   26.6  9%    4.8   69.23  PZR12313.1       


Alignments:
>hypothetical protein DI536_15535 [Archangium gephyra]
Sequence ID: PZR12313.1 Length: 2058 
Range 1: 870 to 882

Score:26.6 bits(57), Expect:4.8, 
Method:Composition-based stats., 
Identities:9/13(69%), Positives:10/13(76%), Gaps:0/13(0%)

Query  89   AREWGLCVGATLP  101
            A  WG+C GATLP
Sbjct  870  AGAWGMCAGATLP  882


Query #2961: B8IHX3_METNO/20-164 Query ID: lcl|Query_18771 Length: 145

No significant similarity found.


Query #2962: A0A095AZF2_9SPHN/19-167 Query ID: lcl|Query_18772 Length: 149

Sequences producing significant alignments:
                                                                  Max    Total Query   E   Per.                  
Description                                                       Score  Score cover Value Ident  Accession        
serine--tRNA ligase [Archangium gephyra]                          25.8   25.8  36%   8.8   31.25  PZR13531.1       
MBL fold metallo-hydrolase [Archangium gephyra]                   25.4   25.4  30%   9.9   28.89  PZR16132.1       


Alignments:
>serine--tRNA ligase [Archangium gephyra]
Sequence ID: PZR13531.1 Length: 421 
Range 1: 183 to 241

Score:25.8 bits(55), Expect:8.8, 
Method:Compositional matrix adjust., 
Identities:20/64(31%), Positives:29/64(45%), Gaps:14/64(21%)

Query  84   SRGDRQLLK---VARESGIGDGFTVPRHLPG------EATGSCSFAVAPNARIPLEMLHA  134
            +RG ++LL    V+R S  G G      LP       +  GS    + P A +P+   HA
Sbjct  183  ARGYQELLTPYLVSRTSMTGTG-----QLPKFEDDAFKTQGSQELFLIPTAEVPVTNFHA  237

Query  135  AEIV  138
             EI+
Sbjct  238  DEII  241


>MBL fold metallo-hydrolase [Archangium gephyra]
Sequence ID: PZR16132.1 Length: 304 
Range 1: 80 to 124

Score:25.4 bits(54), Expect:9.9, 
Method:Compositional matrix adjust., 
Identities:13/45(29%), Positives:21/45(46%), Gaps:0/45(0%)

Query  5    LFAALSNAADRMGFDLFALAFDRRGGGGEGASMLVHNYPDAWANV  49
            ++A+        GF +   A+DR G    GA  +   + DAWA +
Sbjct  80   VYASFQIVTPDAGFVIVDTAYDRAGFDAMGAGAVTTFHDDAWATL  124


Query #2963: F6F487_SPHCR/20-164 Query ID: lcl|Query_18773 Length: 145

Sequences producing significant alignments:
                                                                  Max    Total Query   E   Per.                  
Description                                                       Score  Score cover Value Ident  Accession        
protein kinase [Archangium gephyra]                               26.9   26.9  17%   3.9   46.15  WP_116120448.1   
serine/threonine-protein kinase [Archangium gephyra]              26.9   26.9  17%   4.0   46.15  REG29324.1       
protein kinase [Archangium gephyra]                               26.9   26.9  17%   4.1   46.15  WP_082176041.1   


Alignments:
>protein kinase [Archangium gephyra]
Sequence ID: WP_116120448.1 Length: 624 
Range 1: 154 to 179

Score:26.9 bits(58), Expect:3.9, 
Method:Compositional matrix adjust., 
Identities:12/26(46%), Positives:17/26(65%), Gaps:0/26(0%)

Query  7    DLMAEITKAMGFRHYALVHHVDLKPA  32
            D++A++  A+G  H   V H DLKPA
Sbjct  154  DVLAQVCDALGAAHAQGVIHRDLKPA  179


>serine/threonine-protein kinase [Archangium gephyra]
Sequence ID: REG29324.1 Length: 625 
Range 1: 155 to 180

Score:26.9 bits(58), Expect:4.0, 
Method:Compositional matrix adjust., 
Identities:12/26(46%), Positives:17/26(65%), Gaps:0/26(0%)

Query  7    DLMAEITKAMGFRHYALVHHVDLKPA  32
            D++A++  A+G  H   V H DLKPA
Sbjct  155  DVLAQVCDALGAAHAQGVIHRDLKPA  180


>protein kinase [Archangium gephyra]
Sequence ID: WP_082176041.1 Length: 633 
>serine/threonine protein kinase [Archangium gephyra]
Sequence ID: AKJ07563.1 Length: 633  
Range 1: 163 to 188

Score:26.9 bits(58), Expect:4.1, 
Method:Compositional matrix adjust., 
Identities:12/26(46%), Positives:17/26(65%), Gaps:0/26(0%)

Query  7    DLMAEITKAMGFRHYALVHHVDLKPA  32
            D++A++  A+G  H   V H DLKPA
Sbjct  163  DVLAQVCDALGAAHAQGVIHRDLKPA  188


Query #2964: A0A2G2D4H9_9SPHN/29-177 Query ID: lcl|Query_18774 Length: 149

Sequences producing significant alignments:
                                                                  Max    Total Query   E   Per.                  
Description                                                       Score  Score cover Value Ident  Accession        
beta-glucosidase [Archangium gephyra]                             25.8   25.8  22%   8.0   35.90  PZR12780.1       


Alignments:
>beta-glucosidase [Archangium gephyra]
Sequence ID: PZR12780.1 Length: 432 
Range 1: 31 to 69

Score:25.8 bits(55), Expect:8.0, 
Method:Compositional matrix adjust., 
Identities:14/39(36%), Positives:19/39(48%), Gaps:6/39(15%)

Query  112  ERTGSCSLAGPRCGQKVDRF------LGLTQIVGAFAFQ  144
            ER G C+    RCG  VD +      + L   VGA A++
Sbjct  31   ERAGKCTKPDTRCGTGVDHWNRFFDDVALINKVGATAYR  69


Query #2965: Q9F7U7_YERRU/12-158 Query ID: lcl|Query_18775 Length: 147

No significant similarity found.


Query #2966: RHLR_PSEAE/23-166 Query ID: lcl|Query_18776 Length: 144

Sequences producing significant alignments:
                                                                  Max    Total Query   E   Per.                  
Description                                                       Score  Score cover Value Ident  Accession        
hypothetical protein DI536_15535 [Archangium gephyra]             30.4   30.4  9%    0.28  71.43  PZR12313.1       
helix-turn-helix transcriptional regulator [Archangium gephyra]   25.8   25.8  14%   7.9   47.62  WP_053066879.1   


Alignments:
>hypothetical protein DI536_15535 [Archangium gephyra]
Sequence ID: PZR12313.1 Length: 2058 
Range 1: 873 to 886

Score:30.4 bits(67), Expect:0.28, 
Method:Composition-based stats., 
Identities:10/14(71%), Positives:11/14(78%), Gaps:0/14(0%)

Query  92   WGLCVGATLPIRAP  105
            WG+C GATLP  AP
Sbjct  873  WGMCAGATLPANAP  886


>helix-turn-helix transcriptional regulator [Archangium gephyra]
Sequence ID: WP_053066879.1 Length: 302 
>Transcriptional regulator, AraC family [Archangium gephyra]
Sequence ID: AKJ05015.1 Length: 302 >AraC family transcriptional regulator [Archangium gephyra]
Sequence ID: REG35718.1 Length: 302  
Range 1: 278 to 298

Score:25.8 bits(55), Expect:7.9, 
Method:Compositional matrix adjust., 
Identities:10/21(48%), Positives:13/21(61%), Gaps:0/21(0%)

Query  31   FTRPKTEVHGTYPKAWLERYQ  51
            F R    VHG  P+AW ER++
Sbjct  278  FVRGFRRVHGMTPRAWRERHR  298


Query #2967: A0A238KZ40_9RHOB/20-163 Query ID: lcl|Query_18777 Length: 144

Sequences producing significant alignments:
                                                                  Max    Total Query   E   Per.                  
Description                                                       Score  Score cover Value Ident  Accession        
Hypothetical protein AA314_09371 [Archangium gephyra]             24.3   24.3  25%   6.7   27.78  AKJ07745.1       


Alignments:
>Hypothetical protein AA314_09371 [Archangium gephyra]
Sequence ID: AKJ07745.1 Length: 46 
Range 1: 1 to 36

Score:24.3 bits(51), Expect:6.7, 
Method:Composition-based stats., 
Identities:10/36(28%), Positives:19/36(52%), Gaps:0/36(0%)

Query  52  LRVDPVVAGCYQRFHPVDWKRLDWSSKASRALMQDA  87
           +R+DP   G  + F P  W+ +   S+  +  M++A
Sbjct  1   MRIDPSKVGDAEIFRPWGWQTIILVSERVKQAMEEA  36


Query #2968: Q9RH45_YERPE/12-158 Query ID: lcl|Query_18778 Length: 147

No significant similarity found.


Query #2969: A0A1X7A077_9RHOB/23-164 Query ID: lcl|Query_18779 Length: 142

No significant similarity found.


Query #2970: A0A1Q9BWC5_SYMMI/1-110 Query ID: lcl|Query_18780 Length: 110

Sequences producing significant alignments:
                                                                  Max    Total Query   E   Per.                  
Description                                                       Score  Score cover Value Ident  Accession        
hypothetical protein DI536_35005 [Archangium gephyra]             26.6   26.6  80%   2.9   23.93  PZR04015.1       
glycosyltransferase [Archangium gephyra]                          25.8   25.8  37%   4.4   35.71  WP_053066580.1   


Alignments:
>hypothetical protein DI536_35005 [Archangium gephyra]
Sequence ID: PZR04015.1 Length: 539 
Range 1: 131 to 243

Score:26.6 bits(57), Expect:2.9, 
Method:Compositional matrix adjust., 
Identities:28/117(24%), Positives:44/117(37%), Gaps:33/117(28%)

Query  7    GWPEDWYQHYLARGHYRFDPCVARCRRASDPFLW-----------SDIPRRD------LD  49
            G P D++Q     G    +  +ARCR+  +P  W           +++ R        LD
Sbjct  131  GLPTDYFQDLDGDGQGNQNVFIARCRQPKNP-QWVLSAEDCDDTRAEVNRTTRELCDGLD  189

Query  50   NRARTVMDEAI------------EFGLRQGVCVPVHAPFSPPLVVSASGKTRDLEPG  94
            N    V+D+ +            +FG      V V A  +PP  V+ +    D  PG
Sbjct  190  NNCDGVIDDGLNNTLFHRDEDGDDFGSET---VSVPACIAPPGYVNNALDCDDFNPG  243


>glycosyltransferase [Archangium gephyra]
Sequence ID: WP_053066580.1 Length: 768 
>O antigen biosynthesis rhamnosyltransferase rfbN [Archangium gephyra]
Sequence ID: AKJ02728.1 Length: 768 >GT2 family glycosyltransferase [Archangium gephyra]
Sequence ID: REG23273.1 Length: 768  
Range 1: 156 to 193

Score:25.8 bits(55), Expect:4.4, 
Method:Compositional matrix adjust., 
Identities:15/42(36%), Positives:22/42(52%), Gaps:5/42(11%)

Query  9    PEDWYQHYLARGHYR-FDPCVARCRRASDPFLWSDIPRRDLD  49
            PE W  +   + HYR F    A  RR+    +W+ IP RD++
Sbjct  156  PEGWAHYEAHKAHYRFFSDNNAALRRS----VWARIPYRDVE  193


Query #2971: A0A1W2FA36_9RHIZ/18-165 Query ID: lcl|Query_18781 Length: 148

Sequences producing significant alignments:
                                                                  Max    Total Query   E   Per.                  
Description                                                       Score  Score cover Value Ident  Accession        
Adenylate cyclase [Archangium gephyra]                            26.6   26.6  11%   5.3   52.94  AKJ04853.1       
HAMP domain-containing protein [Archangium gephyra]               26.6   26.6  11%   5.4   52.94  WP_082175955.1   


Alignments:
>Adenylate cyclase [Archangium gephyra]
Sequence ID: AKJ04853.1 Length: 731 
>class 3 adenylate cyclase [Archangium gephyra]
Sequence ID: REG37102.1 Length: 731  
Range 1: 226 to 242

Score:26.6 bits(57), Expect:5.3, 
Method:Composition-based stats., 
Identities:9/17(53%), Positives:13/17(76%), Gaps:0/17(0%)

Query  28   KPNENPMGLVLSGRWPK  44
            +P   P+G+VL+GRW K
Sbjct  226  QPVRRPIGVVLTGRWVK  242


>HAMP domain-containing protein [Archangium gephyra]
Sequence ID: WP_082175955.1 Length: 707 
Range 1: 202 to 218

Score:26.6 bits(57), Expect:5.4, 
Method:Composition-based stats., 
Identities:9/17(53%), Positives:13/17(76%), Gaps:0/17(0%)

Query  28   KPNENPMGLVLSGRWPK  44
            +P   P+G+VL+GRW K
Sbjct  202  QPVRRPIGVVLTGRWVK  218


Query #2972: A0A1F3BLL1_9DELT/21-164 Query ID: lcl|Query_18782 Length: 144

No significant similarity found.


Query #2973: K2J916_9RHOB/18-158 Query ID: lcl|Query_18783 Length: 141

Sequences producing significant alignments:
                                                                  Max    Total Query   E   Per.                  
Description                                                       Score  Score cover Value Ident  Accession        
hypothetical protein [Archangium gephyra]                         26.2   26.2  29%   5.0   33.33  WP_047859216.1   


Alignments:
>hypothetical protein [Archangium gephyra]
Sequence ID: WP_047859216.1 Length: 246 
>Hypothetical protein AA314_07381 [Archangium gephyra]
Sequence ID: AKJ05755.1 Length: 246 >hypothetical protein ATI61_102811 [Archangium gephyra]
Sequence ID: REG36433.1 Length: 246  
Range 1: 15 to 56

Score:26.2 bits(56), Expect:5.0, 
Method:Compositional matrix adjust., 
Identities:14/42(33%), Positives:21/42(50%), Gaps:0/42(0%)

Query  10  AATPFSSDPAKFALPDVIEARGGAERLVADWCGQALYRTDPV  51
           A T   +DPA   L +        ER + +W  +A+Y T+PV
Sbjct  15  ARTLLDTDPALCRLLNPSLQPAVLERFLIEWMARAVYMTEPV  56


Query #2974: A0A0Q7NBS7_9RHIZ/18-165 Query ID: lcl|Query_18784 Length: 148

Sequences producing significant alignments:
                                                                  Max    Total Query   E   Per.                  
Description                                                       Score  Score cover Value Ident  Accession        
hypothetical protein [Archangium gephyra]                         26.6   26.6  22%   5.2   41.67  WP_047856916.1   


Alignments:
>hypothetical protein [Archangium gephyra]
Sequence ID: WP_047856916.1 Length: 1301 
>Surface exclusion protein Sea1 [Archangium gephyra]
Sequence ID: AKJ02643.1 Length: 1301 >hypothetical protein ATI61_11732 [Archangium gephyra]
Sequence ID: REG23189.1 Length: 1301  
Range 1: 199 to 233

Score:26.6 bits(57), Expect:5.2, 
Method:Composition-based stats., 
Identities:15/36(42%), Positives:21/36(58%), Gaps:4/36(11%)

Query  20   FYGIVRQPKPDENPLSLLLAGR-W--PEGWPQIYIK  52
             YG++R PKP E  L+L    R W  PE  P I+++
Sbjct  199  LYGVIRIPKPTERTLALTPMQRAWDRPEA-PGIHLQ  233


Query #2975: A0A0A0Z4Y6_9GAMM/22-165 Query ID: lcl|Query_18785 Length: 144

No significant similarity found.


Query #2976: A0A1N6LP28_9BURK/100-254 Query ID: lcl|Query_18786 Length: 155

Sequences producing significant alignments:
                                                                  Max    Total Query   E   Per.                  
Description                                                       Score  Score cover Value Ident  Accession        
DUF1549 domain-containing protein [Archangium gephyra]            26.9   26.9  26%   4.0   32.56  WP_047854846.1   
Hypothetical protein AA314_01503 [Archangium gephyra]             26.9   26.9  26%   4.2   32.56  AKI99876.1       


Alignments:
>DUF1549 domain-containing protein [Archangium gephyra]
Sequence ID: WP_047854846.1 Length: 609 
>uncharacterized protein DUF1549 [Archangium gephyra]
Sequence ID: REG33410.1 Length: 609  
Range 1: 359 to 401

Score:26.9 bits(58), Expect:4.0, 
Method:Compositional matrix adjust., 
Identities:14/43(33%), Positives:21/43(48%), Gaps:2/43(4%)

Query  53   ERYFELDPRVALASPTGMP--FVWNTADMRADLPRAQMRSERL  93
            ER +  DPR  L +P G+P   V       +  PR ++R+ R 
Sbjct  359  ERTYSYDPRTTLEAPKGLPTAGVLTMIGAMSSFPRERVRAARF  401


>Hypothetical protein AA314_01503 [Archangium gephyra]
Sequence ID: AKI99876.1 Length: 598 
Range 1: 348 to 390

Score:26.9 bits(58), Expect:4.2, 
Method:Compositional matrix adjust., 
Identities:14/43(33%), Positives:21/43(48%), Gaps:2/43(4%)

Query  53   ERYFELDPRVALASPTGMP--FVWNTADMRADLPRAQMRSERL  93
            ER +  DPR  L +P G+P   V       +  PR ++R+ R 
Sbjct  348  ERTYSYDPRTTLEAPKGLPTAGVLTMIGAMSSFPRERVRAARF  390


Query #2977: A0A1G7J2M8_9RHOB/9-140 Query ID: lcl|Query_18787 Length: 132

No significant similarity found.


Query #2978: A0A0Q4XDC9_9RHIZ/21-168 Query ID: lcl|Query_18788 Length: 148

No significant similarity found.


Query #2979: S6SRM8_PSESF/17-176 Query ID: lcl|Query_18789 Length: 160

No significant similarity found.


Query #2980: A0A1C2DD87_9RHIZ/14-158 Query ID: lcl|Query_18790 Length: 145

Sequences producing significant alignments:
                                                                  Max    Total Query   E   Per.                  
Description                                                       Score  Score cover Value Ident  Accession        
non-ribosomal peptide synthetase [Archangium gephyra]             30.4   30.4  25%   0.31  37.84  WP_116120876.1   
amino acid adenylation domain-containing protein [Archangium...   30.0   30.0  25%   0.37  37.84  WP_047857561.1   
serine/threonine protein kinase [Archangium gephyra]              25.8   25.8  22%   9.4   40.62  WP_047862903.1   


Alignments:
>non-ribosomal peptide synthetase, partial [Archangium gephyra]
Sequence ID: WP_116120876.1 Length: 2496 
>amino acid adenylation domain-containing protein, partial [Archangium gephyra]
Sequence ID: REG23971.1 Length: 2496  
Range 1: 796 to 831

Score:30.4 bits(67), Expect:0.31, 
Method:Compositional matrix adjust., 
Identities:14/37(38%), Positives:23/37(62%), Gaps:1/37(2%)

Query  98   GWTDGLSVPIHGPGGYFAIVTMAGKEQPMPPALRGKL  134
            GW +G SVPI  P G   +  + G+ +P+P  ++G+L
Sbjct  796  GW-EGASVPIGKPIGNLKLYVLDGRLEPVPVGVQGEL  831


>amino acid adenylation domain-containing protein [Archangium gephyra]
Sequence ID: WP_047857561.1 Length: 10853 
>Malonyl CoA-acyl carrier protein transacylase [Archangium gephyra]
Sequence ID: AKJ03531.1 Length: 10853  
Range 1: 796 to 831

Score:30.0 bits(66), Expect:0.37, 
Method:Compositional matrix adjust., 
Identities:14/37(38%), Positives:23/37(62%), Gaps:1/37(2%)

Query  98   GWTDGLSVPIHGPGGYFAIVTMAGKEQPMPPALRGKL  134
            GW +G SVPI  P G   +  + G+ +P+P  ++G+L
Sbjct  796  GW-EGASVPIGKPIGNLKLYVLDGRLEPVPVGVQGEL  831


>serine/threonine protein kinase [Archangium gephyra]
Sequence ID: WP_047862903.1 Length: 533 
Range 1: 73 to 104

Score:25.8 bits(55), Expect:9.4, 
Method:Compositional matrix adjust., 
Identities:13/32(41%), Positives:18/32(56%), Gaps:0/32(0%)

Query  107  IHGPGGYFAIVTMAGKEQPMPPALRGKLQQLA  138
            I GP     I   A +EQP+PPA+  ++  LA
Sbjct  73   IDGPSLRTLIKRAAAQEQPLPPAVCARIISLA  104


Query #2981: A0A1H4CN71_9RHOB/15-163 Query ID: lcl|Query_18791 Length: 149

Sequences producing significant alignments:
                                                                  Max    Total Query   E   Per.                  
Description                                                       Score  Score cover Value Ident  Accession        
PAS domain-containing protein [Archangium gephyra]                28.9   28.9  30%   0.81  35.56  WP_053066668.1   


Alignments:
>PAS domain-containing protein [Archangium gephyra]
Sequence ID: WP_053066668.1 Length: 705 
>histidine protein kinase AsgD [Archangium gephyra]
Sequence ID: AKJ03460.1 Length: 705 >GAF sensor hybrid histidine kinase [Archangium gephyra]
Sequence ID: REG24033.1 Length: 705  
Range 1: 134 to 178

Score:28.9 bits(63), Expect:0.81, 
Method:Compositional matrix adjust., 
Identities:16/45(36%), Positives:22/45(48%), Gaps:0/45(0%)

Query  61   PVPRAAETLTVPMTIAEIRQGAAGFRPDPRAERIFALSDRLGMTC  105
            P  R A  + +   I E+RQG    R   RAER++A+S  L    
Sbjct  134  PDGRVAGFVAMVEDITELRQGEQARRDHARAERLYAVSSALSQVL  178


Query #2982: A0A0G3ES54_9BURK/43-197 Query ID: lcl|Query_18792 Length: 155

Sequences producing significant alignments:
                                                                  Max    Total Query   E   Per.                  
Description                                                       Score  Score cover Value Ident  Accession        
putative outer membrane protein [Archangium gephyra]              26.9   26.9  24%   3.5   39.47  AKI99904.1       
DUF481 domain-containing protein [Archangium gephyra]             26.9   26.9  24%   3.5   39.47  WP_082175788.1   


Alignments:
>putative outer membrane protein [Archangium gephyra]
Sequence ID: AKI99904.1 Length: 274 
>putative salt-induced outer membrane protein YdiY [Archangium gephyra]
Sequence ID: REG33383.1 Length: 274  
Range 1: 3 to 34

Score:26.9 bits(58), Expect:3.5, 
Method:Compositional matrix adjust., 
Identities:15/38(39%), Positives:19/38(50%), Gaps:6/38(15%)

Query  118  VPLQILISFAAPHRDRGWITDAVFGQALMLACALHQSI  155
            VP  +LI F AP   RGW+       A +LA  L  S+
Sbjct  3    VPPPLLIGFVAPRWQRGWVG------AWLLALVLLTSV  34


>DUF481 domain-containing protein [Archangium gephyra]
Sequence ID: WP_082175788.1 Length: 273 
Range 1: 2 to 33

Score:26.9 bits(58), Expect:3.5, 
Method:Compositional matrix adjust., 
Identities:15/38(39%), Positives:19/38(50%), Gaps:6/38(15%)

Query  118  VPLQILISFAAPHRDRGWITDAVFGQALMLACALHQSI  155
            VP  +LI F AP   RGW+       A +LA  L  S+
Sbjct  2    VPPPLLIGFVAPRWQRGWVG------AWLLALVLLTSV  33


Query #2983: A0A0Q5GWH2_9RHIZ/16-174 Query ID: lcl|Query_18793 Length: 159

Sequences producing significant alignments:
                                                                  Max    Total Query   E   Per.                  
Description                                                       Score  Score cover Value Ident  Accession        
outer membrane lipoprotein carrier protein LolA [Archangium...    25.8   25.8  43%   9.0   30.77  PZR08923.1       


Alignments:
>outer membrane lipoprotein carrier protein LolA [Archangium gephyra]
Sequence ID: PZR08923.1 Length: 179 
Range 1: 29 to 103

Score:25.8 bits(55), Expect:9.0, 
Method:Compositional matrix adjust., 
Identities:24/78(31%), Positives:35/78(44%), Gaps:12/78(15%)

Query  35   LITPSFFGMREVPGDMVDLWSSSGFYQIDPVQHLALNNPRPFVW-------SYR--RNGQ  85
            +I  +F   ++V G    L  SSG Y++   + +  N  +PF         S R  +NG 
Sbjct  29   VIAGTFEQSKQVKGFKKPL-KSSGTYEVKKGEGVKWNTLKPFASELTVSADSIRSTQNGA  87

Query  86   TVLNRALDERHEPVVTYV  103
             V   ALD R EP V  +
Sbjct  88   EVF--ALDARAEPTVRVI  103


Query #2984: H8FXZ4_PHAMO/145-297 Query ID: lcl|Query_18794 Length: 153

Sequences producing significant alignments:
                                                                  Max    Total Query   E   Per.                  
Description                                                       Score  Score cover Value Ident  Accession        
hypothetical protein [Archangium gephyra]                         25.4   25.4  16%   9.1   34.62  WP_082175499.1   


Alignments:
>hypothetical protein [Archangium gephyra]
Sequence ID: WP_082175499.1 Length: 167 
>Hypothetical protein AA314_06993 [Archangium gephyra]
Sequence ID: AKJ05367.1 Length: 167 >uncharacterized protein YciI [Archangium gephyra]
Sequence ID: REG36054.1 Length: 167  
Range 1: 129 to 154

Score:25.4 bits(54), Expect:9.1, 
Method:Compositional matrix adjust., 
Identities:9/26(35%), Positives:14/26(53%), Gaps:0/26(0%)

Query  55   HDLVKHDPAVRAAMMSSNAFTWHTSE  80
              L + DPAV+A  +   A  W+T +
Sbjct  129  RKLAEEDPAVKAGRLKVEAMAWYTEK  154


Query #2985: A3UFL6_9RHOB/17-164 Query ID: lcl|Query_18795 Length: 148

Sequences producing significant alignments:
                                                                  Max    Total Query   E   Per.                  
Description                                                       Score  Score cover Value Ident  Accession        
tRNA (guanine-N7)-methyltransferase [Archangium gephyra]          25.8   25.8  35%   8.3   28.79  WP_047859900.1   


Alignments:
>tRNA (guanine-N7)-methyltransferase [Archangium gephyra]
Sequence ID: WP_047859900.1 Length: 206 
>tRNA (guanine46-N7-)-methyltransferase [Archangium gephyra]
Sequence ID: AKJ06667.1 Length: 206 >tRNA (guanine-N7-)-methyltransferase [Archangium gephyra]
Sequence ID: REG32025.1 Length: 206  
Range 1: 112 to 177

Score:25.8 bits(55), Expect:8.3, 
Method:Compositional matrix adjust., 
Identities:19/66(29%), Positives:29/66(43%), Gaps:13/66(19%)

Query  61   DPVTSRA---ATALQPQF-WFDVEQTTPGTRFSQR---------LFELLRQSGFVDGFTI  107
            DP   RA      +QP+F    +E+  PG  F  R         +  +L ++GFV+    
Sbjct  112  DPWWKRAHFKRAVIQPEFAKLLLEKLKPGGLFDMRTDVQDRGVSMLSILEEAGFVNPLGA  171

Query  108  PVFGPY  113
             +F PY
Sbjct  172  GIFHPY  177


Query #2986: A0A1X6YZV2_9RHOB/15-172 Query ID: lcl|Query_18796 Length: 158

Sequences producing significant alignments:
                                                                  Max    Total Query   E   Per.                  
Description                                                       Score  Score cover Value Ident  Accession        
IMP dehydrogenase [Archangium gephyra]                            26.6   26.6  20%   5.1   41.18  PZR16161.1       


Alignments:
>IMP dehydrogenase [Archangium gephyra]
Sequence ID: PZR16161.1 Length: 487 
Range 1: 158 to 191

Score:26.6 bits(57), Expect:5.1, 
Method:Composition-based stats., 
Identities:14/34(41%), Positives:22/34(64%), Gaps:1/34(2%)

Query  125  LTAREGMSQQEADEVW-KEHGEDIIALNNVVHLR  157
            +TAREG++Q+EA E+  K   E ++ +N    LR
Sbjct  158  VTAREGVTQEEATELLHKNRIEKLLVVNEQGELR  191


Query #2987: A0A1X6ZAC3_9RHOB/12-155 Query ID: lcl|Query_18797 Length: 144

No significant similarity found.


Query #2988: A5P6H4_9SPHN/1-141 Query ID: lcl|Query_18798 Length: 141

No significant similarity found.


Query #2989: A0A246QTU3_9RHOB/18-160 Query ID: lcl|Query_18799 Length: 143

No significant similarity found.


Query #2990: A0A2A8HNY6_9SPHN/16-161 Query ID: lcl|Query_18800 Length: 146

No significant similarity found.


Query #2991: A0A0H3GS53_KLEPH/22-167 Query ID: lcl|Query_18801 Length: 146

Sequences producing significant alignments:
                                                                  Max    Total Query   E   Per.                  
Description                                                       Score  Score cover Value Ident  Accession        
hypothetical protein DI536_25600 [Archangium gephyra]             26.2   26.2  7%    2.0   90.91  PZR08014.1       


Alignments:
>hypothetical protein DI536_25600 [Archangium gephyra]
Sequence ID: PZR08014.1 Length: 72 
Range 1: 47 to 57

Score:26.2 bits(56), Expect:2.0, 
Method:Compositional matrix adjust., 
Identities:10/11(91%), Positives:10/11(90%), Gaps:0/11(0%)

Query  80  RDAPALWDGAR  90
           RDAPALWDG R
Sbjct  47  RDAPALWDGER  57


Query #2992: A0A285N465_9PSED/8-145 Query ID: lcl|Query_18802 Length: 138

Sequences producing significant alignments:
                                                                  Max    Total Query   E   Per.                  
Description                                                       Score  Score cover Value Ident  Accession        
hypothetical protein DI536_27645 [Archangium gephyra]             26.2   26.2  39%   5.4   29.09  PZR07429.1       


Alignments:
>hypothetical protein DI536_27645 [Archangium gephyra]
Sequence ID: PZR07429.1 Length: 417 
Range 1: 97 to 151

Score:26.2 bits(56), Expect:5.4, 
Method:Compositional matrix adjust., 
Identities:16/55(29%), Positives:23/55(41%), Gaps:0/55(0%)

Query  36   LPERWHAWARAHAEYLYAPVRGAALQPMTPVLWNRSSLERLATMPVTDLGEEAFD  90
            +P RW  W RA A Y          + +  V   RS L+ LA   V +  + + D
Sbjct  97   VPNRWAQWRRADANYDAVKASAQDYRRLVAVNAGRSWLQVLAQQRVVEAAQRSLD  151


Query #2993: A0A0R3DWJ0_9BRAD/15-167 Query ID: lcl|Query_18803 Length: 153

Sequences producing significant alignments:
                                                                  Max    Total Query   E   Per.                  
Description                                                       Score  Score cover Value Ident  Accession        
hypothetical protein [Archangium gephyra]                         26.9   26.9  48%   3.3   30.00  WP_047859917.1   


Alignments:
>hypothetical protein [Archangium gephyra]
Sequence ID: WP_047859917.1 Length: 253 
>Hypothetical protein AA314_08319 [Archangium gephyra]
Sequence ID: AKJ06693.1 Length: 253 >hypothetical protein ATI61_105329 [Archangium gephyra]
Sequence ID: REG32002.1 Length: 253  
Range 1: 172 to 246

Score:26.9 bits(58), Expect:3.3, 
Method:Compositional matrix adjust., 
Identities:24/80(30%), Positives:34/80(42%), Gaps:11/80(13%)

Query  33   RLPGCPPPLVAMKVPPDWCQRYLERKYYEVDP------AVRRTPMFAGPFLWDELAKEHQ  86
            R P  P PLV +   P W  R+  R+    +P       V+  P+     L +ELA++  
Sbjct  172  RRPARPEPLVEIWKSPRWSSRHGVRRALVFNPYLPPEVGVKIVPLLNANDL-EELARDAS  230

Query  87   LQPCEQRVLREAREAGLKNG  106
            + P     LRE  E  L  G
Sbjct  231  VHPS----LREQAERLLAGG  246


Query #2994: A0A0Q5EV60_9RHIZ/25-168 Query ID: lcl|Query_18804 Length: 144

No significant similarity found.


Query #2995: A0A1V0GNZ0_9RHOB/37-196 Query ID: lcl|Query_18805 Length: 160

Sequences producing significant alignments:
                                                                  Max    Total Query   E   Per.                  
Description                                                       Score  Score cover Value Ident  Accession        
response regulator [Archangium gephyra]                           28.5   28.5  16%   1.1   51.85  WP_047857076.1   


Alignments:
>response regulator [Archangium gephyra]
Sequence ID: WP_047857076.1 Length: 332 
>Adenylate cyclase [Archangium gephyra]
Sequence ID: AKJ02855.1 Length: 332 >signal transduction histidine kinase [Archangium gephyra]
Sequence ID: REG24981.1 Length: 332  
Range 1: 287 to 313

Score:28.5 bits(62), Expect:1.1, 
Method:Compositional matrix adjust., 
Identities:14/27(52%), Positives:17/27(62%), Gaps:0/27(0%)

Query  100  IFEQFGHGAGMALSLADRAPRLRGGIL  126
            +FE FG GAG+ L +A    RL GG L
Sbjct  287  LFEPFGAGAGLGLYIASELARLHGGGL  313


Query #2996: A0A1H2GI14_9RHOB/18-164 Query ID: lcl|Query_18806 Length: 147

Sequences producing significant alignments:
                                                                  Max    Total Query   E   Per.                  
Description                                                       Score  Score cover Value Ident  Accession        
beta-aspartyl-peptidase [Archangium gephyra]                      29.6   29.6  43%   0.44  36.36  WP_047855030.1   


Alignments:
>beta-aspartyl-peptidase [Archangium gephyra]
Sequence ID: WP_047855030.1 Length: 371 
>Isoaspartyl dipeptidase [Archangium gephyra]
Sequence ID: AKJ00136.1 Length: 371 >beta-aspartyl-dipeptidase (metallo-type) [Archangium gephyra]
Sequence ID: REG33164.1 Length: 371  
Range 1: 260 to 314

Score:29.6 bits(65), Expect:0.44, 
Method:Compositional matrix adjust., 
Identities:24/66(36%), Positives:29/66(43%), Gaps:13/66(19%)

Query  49   WLLRYFDEGHVHEDPVIHRVLVSCYGFRWSDAIAGAPSPAA--DRLFGAAREHGLADGVA  106
            W+  Y + G V E     R+ VS      SDA      PA     L  + REHGLA    
Sbjct  260  WIRYYLEHGGVPE-----RLTVS------SDAHTAGAEPARLHQELVASVREHGLALETV  308

Query  107  IPVFTA  112
            +P FTA
Sbjct  309  LPFFTA  314


Query #2997: A0A1X7FYF5_9SPHN/33-181 Query ID: lcl|Query_18807 Length: 149

No significant similarity found.


Query #2998: A0A0N0E1E4_9PSED/25-170 Query ID: lcl|Query_18808 Length: 146

Sequences producing significant alignments:
                                                                  Max    Total Query   E   Per.                  
Description                                                       Score  Score cover Value Ident  Accession        
haloacid dehalogenase-like hydrolase [Archangium gephyra]         28.5   28.5  42%   1.1   26.98  WP_047854748.1   
phosphonate ABC transporter substrate-binding protein...          26.2   26.2  19%   5.4   32.14  PZR07445.1       


Alignments:
>haloacid dehalogenase-like hydrolase [Archangium gephyra]
Sequence ID: WP_047854748.1 Length: 448 
>Phosphoserine phosphatase [Archangium gephyra]
Sequence ID: AKI99725.1 Length: 448 >haloacid dehalogenase-like hydrolase [Archangium gephyra]
Sequence ID: REG27743.1 Length: 448  
Range 1: 73 to 135

Score:28.5 bits(62), Expect:1.1, 
Method:Composition-based stats., 
Identities:17/63(27%), Positives:29/63(46%), Gaps:1/63(1%)

Query  33   NGEISIHGNYPQEWVDTYRKQALYKSDPVMANAAITSSPFFWATIHDRARTP-NKVFEQS  91
            NG IS  G     +    R  A++  D  +    +  + FFW   HD+ R P +K +  +
Sbjct  73   NGMISTLGIASPTFDPKNRPVAVFDWDNTVVKNDLGDATFFWMLKHDKVRQPADKDWSTT  132

Query  92   ARY  94
            +R+
Sbjct  133  SRH  135


>phosphonate ABC transporter substrate-binding protein [Archangium gephyra]
Sequence ID: PZR07445.1 Length: 269 
Range 1: 168 to 195

Score:26.2 bits(56), Expect:5.4, 
Method:Compositional matrix adjust., 
Identities:9/28(32%), Positives:15/28(53%), Gaps:0/28(0%)

Query  113  SLHLPCVEGDPDFERIIHSNLFLIQAIS  140
            S++ PC    PD ER++  +   +Q I 
Sbjct  168  SVYCPCTTNQPDLERLVPGSARQLQVIG  195


Query #2999: A0A2C6DKS4_9GAMM/9-152 Query ID: lcl|Query_18809 Length: 144

No significant similarity found.


Query #3000: S2K4F7_9PSED/17-159 Query ID: lcl|Query_18810 Length: 143

No significant similarity found.


Query #3001: A0A1B3M6E5_9RHIZ/22-169 Query ID: lcl|Query_18811 Length: 148

No significant similarity found.


Query #3002: A0A0M4M6F2_9SPHN/20-167 Query ID: lcl|Query_18812 Length: 148

Sequences producing significant alignments:
                                                                  Max    Total Query   E   Per.                  
Description                                                       Score  Score cover Value Ident  Accession        
type VI secretion system protein TssA [Archangium gephyra]        26.9   26.9  54%   3.6   26.83  WP_047859997.1   
DNA oxidative demethylase AlkB [Archangium gephyra]               25.4   25.4  14%   8.8   40.91  PZR10544.1       


Alignments:
>type VI secretion system protein TssA [Archangium gephyra]
Sequence ID: WP_047859997.1 Length: 560 
>Hypothetical protein AA314_08439 [Archangium gephyra]
Sequence ID: AKJ06813.1 Length: 560  
Range 1: 11 to 82

Score:26.9 bits(58), Expect:3.6, 
Method:Compositional matrix adjust., 
Identities:22/82(27%), Positives:33/82(40%), Gaps:11/82(13%)

Query  19  RAAYFLNPVAADARIGRRLLNLGFPKVWERHYPGRLALVDPLPRAALRHGSAFRWSEIDR  78
           RA+ +L P++A+A  G             +H+P   ++   + R     G A RW E+ R
Sbjct  11  RASQWLEPISAEAPTGAS----------SKHHPTYESVFSEVARLESPAGDAVRWDEVVR  60

Query  79  IL-RLSRRQRKYFELLERFGIG  99
               L R   K   L   F  G
Sbjct  61  DAGELLRTTTKDLWLASYFAYG  82


>DNA oxidative demethylase AlkB [Archangium gephyra]
Sequence ID: PZR10544.1 Length: 214 
Range 1: 161 to 182

Score:25.4 bits(54), Expect:8.8, 
Method:Compositional matrix adjust., 
Identities:9/22(41%), Positives:13/22(59%), Gaps:0/22(0%)

Query  58   DPLPRAALRHGSAFRWSEIDRI  79
            DP  + AL+HG    W  +DR+
Sbjct  161  DPTQKYALQHGDVVVWGGVDRL  182


Query #3003: A0A109J874_9RHIZ/18-164 Query ID: lcl|Query_18813 Length: 147

No significant similarity found.


Query #3004: A0A0U3L225_9BURK/18-159 Query ID: lcl|Query_18814 Length: 142

Sequences producing significant alignments:
                                                                  Max    Total Query   E   Per.                  
Description                                                       Score  Score cover Value Ident  Accession        
hypothetical protein [Archangium gephyra]                         25.8   25.8  19%   6.7   50.00  WP_053067294.1   


Alignments:
>hypothetical protein [Archangium gephyra]
Sequence ID: WP_053067294.1 Length: 332 
>Archaeal seryl-tRNA synthetase-related protein [Archangium gephyra]
Sequence ID: AKJ08031.1 Length: 332 >hypothetical protein ATI61_107469 [Archangium gephyra]
Sequence ID: REG29773.1 Length: 332  
Range 1: 46 to 71

Score:25.8 bits(55), Expect:6.7, 
Method:Compositional matrix adjust., 
Identities:14/28(50%), Positives:18/28(64%), Gaps:2/28(7%)

Query  42  PASWQERYAERRYLEIDPSVARGASSSE  69
           PA W  RY ERR+L +  ++A GAS  E
Sbjct  46  PALWLFRYFERRFLAL--ALAHGASERE  71


Query #3005: A0A0D5LC03_9BURK/67-222 Query ID: lcl|Query_18815 Length: 156

No significant similarity found.


Query #3006: A0A089WGP9_9PSED/9-150 Query ID: lcl|Query_18816 Length: 142

Sequences producing significant alignments:
                                                                  Max    Total Query   E   Per.                  
Description                                                       Score  Score cover Value Ident  Accession        
apolipoprotein acyltransferase [Archangium gephyra]               26.9   26.9  13%   3.9   57.89  WP_047854555.1   


Alignments:
>apolipoprotein acyltransferase [Archangium gephyra]
Sequence ID: WP_047854555.1 Length: 519 
>Apolipoprotein N-acyltransferase [Archangium gephyra]
Sequence ID: AKI99451.1 Length: 519 >apolipoprotein N-acyltransferase [Archangium gephyra]
Sequence ID: REG28004.1 Length: 519  
Range 1: 345 to 363

Score:26.9 bits(58), Expect:3.9, 
Method:Compositional matrix adjust., 
Identities:11/19(58%), Positives:13/19(68%), Gaps:0/19(0%)

Query  23   YSHRRPVPFSQSDHSIIGS  41
            Y   RPVP  ++DHSI GS
Sbjct  345  YVKARPVPGWEADHSIAGS  363


Query #3007: K2H9W6_9RHOB/4-138 Query ID: lcl|Query_18817 Length: 135

No significant similarity found.


Query #3008: A0A1M6EJ69_9RHOB/25-169 Query ID: lcl|Query_18818 Length: 145

Sequences producing significant alignments:
                                                                  Max    Total Query   E   Per.                  
Description                                                       Score  Score cover Value Ident  Accession        
S9 family peptidase [Archangium gephyra]                          25.8   25.8  19%   8.2   46.43  WP_047860289.1   


Alignments:
>S9 family peptidase [Archangium gephyra]
Sequence ID: WP_047860289.1 Length: 696 
>Prolyl endopeptidase [Archangium gephyra]
Sequence ID: AKJ07196.1 Length: 696 >prolyl oligopeptidase [Archangium gephyra]
Sequence ID: REG26607.1 Length: 696  
Range 1: 459 to 483

Score:25.8 bits(55), Expect:8.2, 
Method:Compositional matrix adjust., 
Identities:13/28(46%), Positives:17/28(60%), Gaps:3/28(10%)

Query  100  PVRLAESTRYGGFNVGCDLGRAAFEAAW  127
            PVRL   + YGGFN+  +    A +AAW
Sbjct  459  PVRL---SGYGGFNISVEPRFTALQAAW  483


Query #3009: A0A095CUG3_9RHOB/19-132 Query ID: lcl|Query_18819 Length: 114

No significant similarity found.


Query #3010: A0A1T1I7F0_9PSED/22-164 Query ID: lcl|Query_18820 Length: 143

No significant similarity found.


Query #3011: A0A127CF40_9RHIZ/17-162 Query ID: lcl|Query_18821 Length: 146

Sequences producing significant alignments:
                                                                  Max    Total Query   E   Per.                  
Description                                                       Score  Score cover Value Ident  Accession        
hypothetical protein [Archangium gephyra]                         32.0   32.0  31%   0.068 32.61  WP_053066978.1   
MBL fold metallo-hydrolase [Archangium gephyra]                   25.8   25.8  13%   8.7   50.00  PZR08069.1       


Alignments:
>hypothetical protein [Archangium gephyra]
Sequence ID: WP_053066978.1 Length: 233 
>Hypothetical protein AA314_07404 [Archangium gephyra]
Sequence ID: AKJ05778.1 Length: 233 >expansin (peptidoglycan-binding protein) [Archangium gephyra]
Sequence ID: REG36454.1 Length: 233  
Range 1: 153 to 198

Score:32.0 bits(71), Expect:0.068, 
Method:Compositional matrix adjust., 
Identities:15/46(33%), Positives:22/46(47%), Gaps:0/46(0%)

Query  55   WFDRDPLMSHLKANTAPLFWKPGLWDGTPRQDYSEYVRYQGIAGGA  100
            W     + +HL   T   +WK G W    R+DY+ +V   G+  GA
Sbjct  153  WHTAIQVRNHLLPVTKLEYWKNGAWVNVKREDYNYFVEPAGMGSGA  198


>MBL fold metallo-hydrolase [Archangium gephyra]
Sequence ID: PZR08069.1 Length: 295 
Range 1: 63 to 84

Score:25.8 bits(55), Expect:8.7, 
Method:Compositional matrix adjust., 
Identities:11/22(50%), Positives:16/22(72%), Gaps:2/22(9%)

Query  31  LQFMERPLL--TTWTTRDLDIY  50
           LQF ER +L  ++W  R+LD+Y
Sbjct  63  LQFPERAILAGSSWEPRNLDVY  84


Query #3012: A0A243PJD7_9SPHN/19-163 Query ID: lcl|Query_18822 Length: 145

No significant similarity found.


Query #3013: A0A0Q9I3R5_9BRAD/20-164 Query ID: lcl|Query_18823 Length: 145

Sequences producing significant alignments:
                                                                  Max    Total Query   E   Per.                  
Description                                                       Score  Score cover Value Ident  Accession        
hypothetical protein DI536_25605 [Archangium gephyra]             25.4   25.4  21%   9.6   41.94  PZR08015.1       


Alignments:
>hypothetical protein DI536_25605 [Archangium gephyra]
Sequence ID: PZR08015.1 Length: 266 
Range 1: 107 to 137

Score:25.4 bits(54), Expect:9.6, 
Method:Compositional matrix adjust., 
Identities:13/31(42%), Positives:17/31(54%), Gaps:0/31(0%)

Query  47   AEGYEDVDPVIAFARSGRSTLQWTREAARRF  77
            AEG    D + A ARSG   L W ++AA + 
Sbjct  107  AEGPPPSDMLSALARSGSLRLDWAQDAAHKV  137


Query #3014: A0A1F3BR18_9DELT/49-173 Query ID: lcl|Query_18824 Length: 125

Sequences producing significant alignments:
                                                                  Max    Total Query   E   Per.                  
Description                                                       Score  Score cover Value Ident  Accession        
oxidoreductase [Archangium gephyra]                               30.8   30.8  16%   0.11  52.38  WP_047855984.1   
hypothetical protein ATI61_10712 [Archangium gephyra]             30.0   30.0  40%   0.19  32.00  REG29325.1       
hypothetical protein [Archangium gephyra]                         30.0   30.0  36%   0.20  35.56  WP_047860558.1   


Alignments:
>oxidoreductase [Archangium gephyra]
Sequence ID: WP_047855984.1 Length: 219 
>Nucleoside-diphosphate-sugar epimerase [Archangium gephyra]
Sequence ID: AKJ01403.1 Length: 219 >uncharacterized protein YbjT (DUF2867 family) [Archangium gephyra]
Sequence ID: REG34216.1 Length: 219  
Range 1: 31 to 51

Score:30.8 bits(68), Expect:0.11, 
Method:Compositional matrix adjust., 
Identities:11/21(52%), Positives:17/21(80%), Gaps:0/21(0%)

Query  1   FSKVVSVGRRTLPQEHPKFIQ  21
           + +V S+GRR LP++HPK +Q
Sbjct  31  YREVHSLGRRPLPKQHPKLVQ  51


>hypothetical protein ATI61_10712 [Archangium gephyra]
Sequence ID: REG29325.1 Length: 415 
Range 1: 160 to 209

Score:30.0 bits(66), Expect:0.19, 
Method:Compositional matrix adjust., 
Identities:16/50(32%), Positives:25/50(50%), Gaps:0/50(0%)

Query  19   FIQALNVSCLDQFARAARDYFARSALSREHFTSYRMKFWAEARRMLGQPR  68
             +   N   L++F R A   FA  AL   ++     +FW  A+R++ QPR
Sbjct  160  LLALTNRYGLERFGRPAPMLFAGGALVLYYYLRCTGRFWLTAKRLMWQPR  209


>hypothetical protein [Archangium gephyra]
Sequence ID: WP_047860558.1 Length: 383 
>Hypothetical protein AA314_09190 [Archangium gephyra]
Sequence ID: AKJ07564.1 Length: 383  
Range 1: 133 to 177

Score:30.0 bits(66), Expect:0.20, 
Method:Compositional matrix adjust., 
Identities:16/45(36%), Positives:24/45(53%), Gaps:0/45(0%)

Query  24   NVSCLDQFARAARDYFARSALSREHFTSYRMKFWAEARRMLGQPR  68
            N   L++F R A   FA  AL   ++     +FW  A+R++ QPR
Sbjct  133  NRYGLERFGRPAPMLFAGGALVLYYYLRCTGRFWLTAKRLMWQPR  177


		
```
